## Supplementary Data and Scripts for "Detecting branching rate heterogeneity with tree balance statistics in lineage tracing trees": 3432_NT_T1__MaxCut.tre

```
((((L37.GTGGGTCCAGCTGCAC-1:1,(L37.TTGCCGTCACCAGGTC-1:1,L37.TGTCCCATCTCGATGA-1:1,L37.TGGTTCCGTAGCTCCG-1:1,L37.TGAGGGACATAGAAAC-1:1,L37.TGACTTTGTATAGGGC-1:1,L37.TCTTCGGCACAGGTTT-1:1,L37.TCCACACGTAGCGTAG-1:1,L37.TCACAAGTCCACTGGG-1:1,L37.TCAATCTGTGCGAAAC-1:1,L37.TACGGATGTCGCCATG-1:1,L37.TACCTTAGTCTCCATC-1:1,L37.TACCTATTCCGTAGGC-1:1,L37.GTTCTCGTCTGCGGCA-1:1,L37.GTTCATTTCCAGGGCT-1:1,L37.GTGCAGCGTGTGCGTC-1:1,L37.GTCGGGTCACCGTTGG-1:1,L37.GTCATTTTCCTCAACC-1:1,L37.GTACTTTGTTAAGAAC-1:1,L37.GGCAATTCATCCCACT-1:1,L37.GCTTGAACACTTAAGC-1:1,L37.GCTGCTTCATCGGAAG-1:1,L37.GCTCTGTTCGAGAGCA-1:1,L37.GCGGGTTCAGGACGTA-1:1,L37.GCGCCAATCCGAATGT-1:1,L37.GCATGATGTCGAGATG-1:1,L37.GCATGATCAAGGCTCC-1:1,L37.GATTCAGAGACAGACC-1:1,L37.GATGAAAGTCTCGTTC-1:1,L37.GATCGTATCCTTGCCA-1:1,L37.GATCGTACATAACCTG-1:1,L37.GAGGTGACATCGATGT-1:1,L37.GACACGCCAATAAGCA-1:1,L37.GAATAAGTCAACCAAC-1:1,L37.CTAGAGTAGCCCTAAT-1:1,L37.CTAAGACTCCTAGTGA-1:1,L37.CTAACTTTCCCATTAT-1:1,L37.CGGACGTGTGAAATCA-1:1,L37.CGATCGGGTCTAACGT-1:1,L37.CGAGCACTCAAGGTAA-1:1,L37.CCTATTATCCGCATCT-1:1,L37.CCGGTAGCAGACACTT-1:1,L37.CCAATCCTCCTTTACA-1:1,L37.CATGACACATCATCCC-1:1,L37.CATATTCCAGGGTTAG-1:1,L37.CAGCAGCGTGACTACT-1:1,L37.CACATTTGTGGCCCTA-1:1,L37.ATTTCTGAGTTAAGTG-1:1,L37.ATAAGAGGTCGATTGT-1:1,L37.AGTTGGTCAGCGATCC-1:1,L37.AGGGTGATCATGGTCA-1:1,L37.AGCCTAATCTCAAACG-1:1,L37.AGATTGCTCTCGTTTA-1:1,L37.ACGGAGACAAGGGTCA-1:1,L37.ACGAGGATCCAGATCA-1:1,L37.ACCGTAATCCGAGCCA-1:1,L37.ACCAGTACAAGGACTG-1:1,L37.ACATCAGGTCGGATCC-1:1,L37.ACAGCCGAGGTAGCCA-1:1,L37.AAGGAGCTCTACCTGC-1:1,L37.AACTTTCTCGACGGAA-1:1,(L37.TGACAACCATGCCCGA-1:1,L37.CATCGGGAGACACGAC-1:1):1,(L37.CAGTAACAGCGATATA-1:1,L37.AATCGGTTCAGGCAAG-1:1):1,(L37.TGGTTAGAGCCTCGTG-1:1,L37.TCATTACAGGCATGGT-1:1,L37.CAGCATAGTTACGCGC-1:1,L37.ATAGACCTCATATCGG-1:1):1,(L37.GTGCTTCAGCGTGAGT-1:1,L37.ATGCGATTCAATCTCT-1:1):1):1):1,(L37.GTAACTGTCCAGTATG-1:1,L37.CTCGTACGTCCGTCAG-1:1):1):1,(L37.TTGGAACTCGGCTTGG-1:1,L37.TGGCCAGAGGCCATAG-1:1,L37.CTAATGGTCACCAGGC-1:1,L37.CATTCGCTCCCACTTG-1:1):1):1,(L37.CGTTAGAAGAATGTGT-1:1,(L37.TTTGCGCTCCGTCAAA-1:1,L37.TTGACTTAGCTAAGAT-1:1,L37.TTCTCAAGTGTAATGA-1:1,L37.TTAGTTCAGTGACATA-1:1,L37.TGTGGTAGTGTTGAGG-1:1,L37.TGGGCGTCACGCCAGT-1:1,L37.TGGCCAGGTAAATGTG-1:1,L37.TGCACCTAGTACACCT-1:1,L37.TGAGCCGCATGCAATC-1:1,L37.TCTCTAAGTTTGGGCC-1:1,L37.TCGCGAGTCAGCTCGG-1:1,L37.TCAGCAACACCATGTA-1:1,L37.TCACGAAAGGATATAC-1:1,L37.TCACAAGAGTGAACGC-1:1,L37.TATCAGGTCACGATGT-1:1,L37.TACGGGCTCGTCTGAA-1:1,L37.GTTTCTAGTACTTCTT-1:1,L37.GTTCTCGAGTCGATAA-1:1,L37.GTTACAGGTGTTTGTG-1:1,L37.GGTGAAGGTATGAATG-1:1,L37.GGTGAAGAGCAACGGT-1:1,L37.GGGAGATGTCAATACC-1:1,L37.GGCTGGTAGGTGCTTT-1:1,L37.GGCAATTTCACCTCGT-1:1,L37.GGATGTTTCCGGCACA-1:1,L37.GGATGTTAGAACTGTA-1:1,L37.GCTTGAACAGGTGCCT-1:1,L37.GCTTCCATCTGTTTGT-1:1,L37.GCTCCTAAGCTGCGAA-1:1,L37.GCGCCAAAGCCTTGAT-1:1,L37.GCGACCAAGGAATTAC-1:1,L37.GCCTCTAGTGCTGTAT-1:1,L37.GCATGATGTCACCTAA-1:1,L37.GCACTCTTCGAGAGCA-1:1,L37.GATGAGGAGGAGTTGC-1:1,L37.GACGCGTGTGCAGTAG-1:1,L37.GAACGGAAGGCAGGTT-1:1,L37.CTTACCGTCTACTATC-1:1,L37.CTTAACTAGACTAGAT-1:1,L37.CTGTGCTCAACTGGCC-1:1,L37.CTGAAACCATTTGCCC-1:1,L37.CTCGAGGGTACATCCA-1:1,L37.CTCAGAAGTCGCATCG-1:1,L37.CTACATTGTTCGCGAC-1:1,L37.CGTTGGGGTTCACGGC-1:1,L37.CGTTCTGCATTCCTCG-1:1,L37.CGTTAGAAGCAGATCG-1:1,L37.CGTCACTAGTCCAGGA-1:1,L37.CGAGCCACACAAGCCC-1:1,L37.CGAGCCAAGCTGCAAG-1:1,L37.CGAGAAGCACACGCTG-1:1,L37.CCTTTCTTCACAACGT-1:1,L37.CCTCTGACAAACGTGG-1:1,L37.CCTCAGTTCGAGAGCA-1:1,L37.CCATTCGAGTCATGCT-1:1,L37.CATTATCCAGGCGATA-1:1,L37.CATCGAAGTTTGTTTC-1:1,L37.CATCAAGCATCCAACA-1:1,L37.CAGCTAATCAGGCCCA-1:1,L37.CAGAATCGTTATCGGT-1:1,L37.CAGAATCCAAGGCTCC-1:1,L37.CACATTTGTTGCCTCT-1:1,L37.CACATAGTCTACTTAC-1:1,L37.CACAAACCATAAAGGT-1:1,L37.CAACCTCAGACAGGCT-1:1,L37.ATTGGTGAGGCCGAAT-1:1,L37.ATGTGTGCACGGTGTC-1:1,L37.ATGGGAGTCAGCGACC-1:1,L37.ATGCGATAGTAGGTGC-1:1,L37.ATGAGGGCAATCGAAA-1:1,L37.ATCTACTAGCTCTCGG-1:1,L37.ATCCACCCAGCCAGAA-1:1,L37.ATCATGGGTCACAAGG-1:1,L37.ATAGACCTCATCACCC-1:1,L37.AGTGAGGTCGGTCTAA-1:1,L37.AGGGTGACAGGGTTAG-1:1,L37.AGCTCCTGTTTCCACC-1:1,L37.AGATTGCGTACTTCTT-1:1,L37.AGATTGCAGGCAATTA-1:1,L37.AGATTGCAGAGGACGG-1:1,L37.AGAGCTTTCAAGATCC-1:1,L37.ACTGTCCTCACGATGT-1:1,L37.ACTGCTCTCAGGTAAA-1:1,L37.ACGCCAGAGGTCATCT-1:1,L37.ACATGGTAGGACCACA-1:1,L37.ACATACGGTTCCCGAG-1:1,L37.ACACCAATCCACTGGG-1:1,L37.AATCCAGCACCAGTTA-1:1,L37.AACCGCGTCCACTGGG-1:1,L37.AAAGATGGTAGCGTGA-1:1,(L37.TTTGCGCCAAACTGCT-1:1,L37.TTCTCAATCCTTGCCA-1:1,L37.TGGTTCCGTAAGTGTA-1:1,L37.TGAGCATCAAGCGAGT-1:1,L37.TCTTCGGTCTTACCTA-1:1,L37.TCATTACAGCTTTGGT-1:1,L37.TATTACCGTCTCTTAT-1:1,L37.TACTTGTTCCAAATGC-1:1,L37.GGTGAAGCATATGCTG-1:1,L37.GGTATTGCAGCCTTTC-1:1,L37.GCTTCCATCGTAGATC-1:1,L37.GATGAAACAAGGTTCT-1:1,L37.CGTGTAAAGGCTAGGT-1:1,L37.CGTAGGCCATTCCTGC-1:1,L37.CGCGTTTGTCGCGAAA-1:1,L37.CGCGGTAAGCCACGCT-1:1,L37.CCTATTAAGTGAATTG-1:1,L37.CCGTTCAAGGACGAAA-1:1,L37.CATGACAAGGAGTTGC-1:1,L37.CACCACTAGCCAGAAC-1:1,L37.CACAGGCGTTCACCTC-1:1,L37.CACACCTCACGACTCG-1:1,L37.CACAAACTCACGATGT-1:1,L37.CAACCTCAGGACGAAA-1:1,L37.AGGGAGTAGACCCACC-1:1,L37.AGAATAGGTCGCTTCT-1:1,L37.ACTGATGTCTACTTAC-1:1,L37.ACTATCTAGGTGACCA-1:1,L37.ACAGCTACAGCTGGCT-1:1):1,(L37.TCAGGTAAGGCATTGG-1:1,L37.CGTCACTTCATCATTC-1:1,L37.AGCTCCTAGTGTACGG-1:1):1,(L37.CTTACCGGTGGTCCGT-1:1,L37.CGAGCCATCTTCAACT-1:1):1,(L37.TACTCATTCGGTTCGG-1:1,L37.CCATTCGAGCGATGAC-1:1):1,(L37.CATATTCGTCGAATCT-1:1,L37.ATGGGAGCAAAGGAAG-1:1):1,(L37.GTAACGTTCATATCGG-1:1,L37.ATTGGACCACAGAGGT-1:1,L37.AAACCTGTCCTTAATC-1:1):1,(L37.TCTATTGGTGAGTATA-1:1,L37.TCCCGATCACCGAATT-1:1,L37.GGGAATGAGCCACCTG-1:1,L37.GGACATTAGGAGTCTG-1:1,L37.GCTCTGTGTATGAAAC-1:1,L37.CTTAGGAGTGCACTTA-1:1,L37.AGATCTGAGGCTACGA-1:1):1,(L37.TAAACCGTCGTACCGG-1:1,L37.CTTAGGATCTGAAAGA-1:1):1,(L37.TTGTAGGTCGAGAGCA-1:1,L37.GATTCAGGTATCAGTC-1:1):1,(L37.TGCTGCTGTATATCCG-1:1,L37.TGCCAAACAAACGTGG-1:1):1,(L37.GCTTGAAGTTCAACCA-1:1,L37.GCAAACTTCACGCATA-1:1):1,(L37.GTTCTCGAGTGGTCCC-1:1,L37.GTAACGTCACTAGTAC-1:1):1):1):1);
```
