## Supplementary Data and Scripts for "Detecting branching rate heterogeneity with tree balance statistics in lineage tracing trees": 3432_NT_T2__MaxCut.tre

```
((((L37.TGGTTAGAGTGTGAAT-1:1,L37.TAGCCGGCACATTAGC-1:1,L37.GTACGTAAGCGATTCT-1:1,L37.GGTGAAGCACGGTTTA-1:1,L37.GGCTGGTTCTAACCGA-1:1,L37.GAGGTGATCTCGATGA-1:1,L37.GAATAAGCATTCGACA-1:1,L37.CTACCCAGTTAAGAAC-1:1,L37.CGTGAGCCATTCTCAT-1:1,L37.CATGCCTCAGTAAGCG-1:1,L37.CAACCAATCTATGTGG-1:1,L37.ATCTACTGTCTCCACT-1:1,L37.AACTTTCCATGTAAGA-1:1):1,L37.TCAATCTGTCCGTTAA-1:1):1,(L37.TTGACTTGTTTGTTTC-1:1,L37.TTCTCAACATCGGACC-1:1,L37.TTATGCTTCTTCTGGC-1:1,L37.TGCCCATTCGTAGATC-1:1,L37.TCAGGTAGTGGTGTAG-1:1,L37.TAAGTGCGTAGCTAAA-1:1,L37.GTTCATTGTACTTCTT-1:1,L37.GTAACTGGTACTTAGC-1:1,L37.GGCGTGTGTGTAAGTA-1:1,L37.GCACTCTAGTCCATAC-1:1,L37.CCTTCGATCACGCGGT-1:1,L37.CCCAATCAGTGGGTTG-1:1,L37.CAAGTTGGTAATTGGA-1:1,L37.CAAGGCCAGCTGAAAT-1:1,L37.AGGGAGTAGAGACTAT-1:1,L37.ACGAGGACATACGCCG-1:1,L37.ACATCAGTCTCAACTT-1:1,L37.AATCCAGTCCCACTTG-1:1):1):1,(((L37.CAGAATCCACATGGGA-1:1,(L37.TTGCGTCGTGGTTTCA-1:1,L37.TGTTCCGAGTACTTGC-1:1,L37.TGGGCGTAGGCTCATT-1:1,L37.TGCTGCTCAAGGCTCC-1:1,L37.TCTGAGACATTGGCGC-1:1,L37.TCTCTAACAAACTGTC-1:1,L37.TCATTACGTGGAAAGA-1:1,L37.TATCTCACAAAGCAAT-1:1,L37.TACGGGCTCTGTCTCG-1:1,L37.GTTCGGGTCAGCTTAG-1:1,L37.GTGGGTCGTGAGGCTA-1:1,L37.GTCAAGTTCCGCGGTA-1:1,L37.GTAACGTGTATCTGCA-1:1,L37.GGCGTGTGTCTCCATC-1:1,L37.GGAACTTGTGATGCCC-1:1,L37.GCAATCAAGCAGGCTA-1:1,L37.GAAATGACATACGCCG-1:1,L37.GAAACTCTCTAACGGT-1:1,L37.CTGGTCTCAATGAAAC-1:1,L37.CTGATCCTCAGAGGTG-1:1,L37.CGCTTCACATCCGCGA-1:1,L37.CGCGTTTCAGTAACGG-1:1,L37.CGAGCACTCTGACCTC-1:1,L37.CGACTTCCATCTACGA-1:1,L37.CCCAGTTCATCCAACA-1:1,L37.CACATAGTCATCTGCC-1:1,L37.ATGCGATCAATGAAAC-1:1,L37.ACTTTCAGTCTAGCGC-1:1,L37.ACGCCAGAGGAACTGC-1:1,L37.ACCCACTCAATCGGTT-1:1,L37.ACATGGTGTTATCCGA-1:1,L37.AACTCAGAGTGCCATT-1:1,(L37.TTTGTCATCCGTAGGC-1:1,L37.TTCGAAGTCTTTCCTC-1:1,L37.TTATGCTTCAAGCCTA-1:1,L37.TTAGTTCCAAGCCATT-1:1,L37.TTAACTCTCGCTTGTC-1:1,L37.TGTGTTTTCACGACTA-1:1,L37.TGCTGCTAGAGCCTAG-1:1,L37.TCTATTGAGATGGCGT-1:1,L37.TCATTTGCATTCACTT-1:1,L37.TCATTACGTGATGCCC-1:1,L37.TCATTACAGACTTTCG-1:1,L37.TATTACCTCGGTTCGG-1:1,L37.TATCAGGAGATCCCGC-1:1,L37.TAAACCGGTTGTGGAG-1:1,L37.GTCTTCGCATATGCTG-1:1,L37.GCAATCATCGTTGCCT-1:1,L37.GAGTCCGAGTGCAAGC-1:1,L37.CTTGGCTGTGTAAGTA-1:1,L37.CTGAAACAGAGCAATT-1:1,L37.CTACACCGTACAGTGG-1:1,L37.CTAAGACAGGAGCGAG-1:1,L37.CTAACTTAGCCGTCGT-1:1,L37.CGTTGGGCATGACATC-1:1,L37.CGTAGGCCAGTATAAG-1:1,L37.CGGACGTCAACCGCCA-1:1,L37.CGCGTTTAGGGCATGT-1:1,L37.CGATGGCAGGTCGGAT-1:1,L37.CCTACCACACCCAGTG-1:1,L37.CCGTTCACACGAAGCA-1:1,L37.CCGGTAGGTGAGGGTT-1:1,L37.CATGCCTGTGACAAAT-1:1,L37.CACATTTCAAAGTGCG-1:1,L37.ATCACGACAAGTCTAC-1:1,L37.ACTGTCCGTGACGGTA-1:1,L37.ACTGCTCGTCTCTTTA-1:1,L37.ACGAGCCTCTGAAAGA-1:1,L37.ACATGGTTCTGTACGA-1:1,L37.AATCGGTTCCACGACG-1:1,L37.AAAGTAGAGACTAGAT-1:1,L37.AAACGGGGTCATCGGC-1:1):1,(L37.CCACGGAGTTCAGGCC-1:1,L37.CAAGATCCAGCGTTCG-1:1,L37.AACTCTTCAAACGCGA-1:1):1,(L37.CCGGTAGAGGATATAC-1:1,L37.CCATTCGGTGCTCTTC-1:1,L37.CAGCTGGTCCAAATGC-1:1,L37.AGTGAGGCACAGCGTC-1:1,L37.ACGTCAATCTTGTACT-1:1):1,(L37.CTCGAAACAATCCAAC-1:1,L37.CGCTATCTCCAGTATG-1:1):1,(L37.TGTTCCGAGTTACGGG-1:1,L37.TACGGTAGTTAGAACA-1:1,L37.GCGGGTTGTGACCAAG-1:1,L37.GATGAGGTCCGTTGCT-1:1,L37.CGGAGTCTCCTAGGGC-1:1,L37.CATATTCGTATAGTAG-1:1,L37.CAGAGAGTCCGGGTGT-1:1,L37.AACTCAGCACCCATTC-1:1):1,(L37.TAGGCATGTAAACCTC-1:1,L37.TACTTACAGGGCACTA-1:1,L37.GGGCATCCACCTCGGA-1:1,L37.CGCGTTTGTAGCTTGT-1:1,L37.ATGAGGGTCATTCACT-1:1):1,(L37.TGTGTTTGTGCGAAAC-1:1,L37.TGCGTGGTCATGTCCC-1:1,L37.TAAGTGCCAGATGAGC-1:1,L37.GCTGCGAAGGAGTCTG-1:1,L37.CTTAACTCATCTCCCA-1:1,L37.CATGCCTCATGCTAGT-1:1,L37.ACTGATGCACAGACAG-1:1):1,(L37.TTCTTAGCAAGTAGTA-1:1,L37.TGAGCCGCAGCCTTTC-1:1,L37.CTTGGCTCACCTTGTC-1:1,L37.ATGAGGGCATGGATGG-1:1,L37.ACATGGTGTGCAGGTA-1:1):1,(L37.TCGCGTTCATGGATGG-1:1,L37.TCGCGTTAGTCGTACT-1:1,L37.CTGCCTAAGCTGAAAT-1:1,L37.ACGGCCAAGACAAAGG-1:1):1,(L37.TGTGGTATCGAATCCA-1:1,L37.GTATCTTTCCTAGTGA-1:1,L37.ATGAGGGCATTCTTAC-1:1):1,(L37.TGCTACCTCAGGCGAA-1:1,L37.GGATTACGTCTGATTG-1:1):1):1):1,(L37.TCGTACCTCATTTGGG-1:1,L37.GTGTTAGAGTTACCCA-1:1,L37.GATCGTAGTGGACGAT-1:1,L37.GACTACATCCTTGGTC-1:1,L37.CGTGTCTAGAGACGAA-1:1,L37.CAACCTCCAATAGAGT-1:1,L37.ACTTGTTTCTTTAGTC-1:1,L37.TCGCGTTAGGTGCTTT-1:1,L37.CATCGGGTCAGGCCCA-1:1,L37.CACTCCACAGTAACGG-1:1,L37.CGGACGTGTACGCACC-1:1):1):1,(((L37.TGGTTAGGTTAAAGAC-1:1,L37.CTGCTGTCACGTGAGA-1:1,L37.CCACCTATCCTTTCGG-1:1,L37.ATCACGACACCAGCAC-1:1,L37.AACTCTTCAAATTGCC-1:1,(L37.TAGTGGTAGTGCGTGA-1:1,L37.GATTCAGAGTCCGTAT-1:1,L37.CTAGCCTTCCACGACG-1:1,L37.CCTCAGTAGCCCAATT-1:1,L37.CCGGGATGTAGCGTGA-1:1):1,(L37.TAGACCAGTAGCGATG-1:1,L37.TAAGCGTAGCCCAACC-1:1,L37.GCGCAACTCGCATGGC-1:1,L37.ACGATGTAGTCTCCTC-1:1):1):1,(L37.ATCACGATCCCTGACT-1:1,L37.AAGCCGCCAGACAAGC-1:1):1):1,(L37.TGCACCTAGCTGAACG-1:1,L37.TGAGCATTCACTATTC-1:1,L37.TCCACACGTCACTTCC-1:1,L37.TCAACGATCATGTGGT-1:1,L37.TAGGCATGTCTGGTCG-1:1,L37.TACTCATTCGCTTGTC-1:1,L37.GCTCTGTAGTGAATTG-1:1,L37.GATCGCGCACCTCGTT-1:1,L37.GACGTGCGTCCTCCAT-1:1,L37.GACAGAGCAGTAACGG-1:1,L37.GAATGAACAGGCTGAA-1:1,L37.CGATGTAAGGCTATCT-1:1,L37.CCGTACTGTCTAGAGG-1:1,L37.CCCTCCTGTACTCTCC-1:1,L37.CAGGTGCTCCAGATCA-1:1,L37.CACACTCAGAAGATTC-1:1,L37.CAACCAAAGGCTATCT-1:1,L37.ACTTTCACATCATCCC-1:1,L37.ACTGCTCTCTGACCTC-1:1,(L37.TTAGGCACAAACCCAT-1:1,L37.GAATGAATCCGAAGAG-1:1):1):1):1):1);
```
