## Supplementary Data and Scripts for "Detecting branching rate heterogeneity with tree balance statistics in lineage tracing trees": 3433_NT_T2__MaxCut.tre

```
((((L37.TGTCCCACATTCTCAT-1:1,L37.TGGACGCGTATGAAAC-1:1,L37.TGACTAGCATGCAACT-1:1,L37.TGACGGCAGGCTCATT-1:1,L37.GTTTCTATCTCAACTT-1:1,L37.GTTAAGCAGTGGGATC-1:1,L37.CTGTGCTCATTTCAGG-1:1,L37.ACGGGTCCAGCTGCAC-1:1,L37.ATCTACTCAGAGCCAA-1:1):1,(L37.GGTGAAGTCATGCAAC-1:1,(L37.TTTGCGCCATCCTAGA-1:1,L37.TTAGGCACAATGCCAT-1:1,L37.TTAACTCCATTGGGCC-1:1,L37.TGGTTCCAGAGGGCTT-1:1,L37.TACGGTACACGGACAA-1:1,L37.GTGCTTCTCTTCAACT-1:1,L37.GGACGTCGTTAAAGTG-1:1,L37.GGACATTCAGCGATCC-1:1,L37.GATCGTACATTGAGCT-1:1,L37.GAGTCCGAGAGGTAGA-1:1,L37.GACTAACGTAACGCGA-1:1,L37.GACAGAGGTGATGTCT-1:1,L37.CTTGGCTGTGACGCCT-1:1,L37.CTCTAATGTATTCTCT-1:1,L37.CGGACTGCAAAGAATC-1:1,L37.CGCCAAGAGGCGCTCT-1:1,L37.CACCAGGAGCCACTAT-1:1,L37.ATCTACTGTTAAGAAC-1:1,L37.ACGTCAACATCGGAAG-1:1,(L37.TTTCCTCTCATCGATG-1:1,L37.TGAGGGAGTGGGTCAA-1:1,L37.TGAGAGGTCTAGAGTC-1:1,L37.TCGGTAAAGGGTGTGT-1:1,L37.TCAGCAACATCCTAGA-1:1,L37.TACTTACCACCTTGTC-1:1,L37.GTTCATTCAGATCCAT-1:1,L37.GTCGTAATCAACTCTT-1:1,L37.GTATTCTGTAATCGTC-1:1,L37.GTATCTTTCCCAAGTA-1:1,L37.GCTCCTAGTCTGCAAT-1:1,L37.GCGCGATAGCTTATCG-1:1,L37.CTACATTCAGGAATCG-1:1,L37.CGGGTCATCGAATGCT-1:1,L37.CACCACTTCGTTGACA-1:1,L37.ATAAGAGTCCGCAGTG-1:1,L37.ACACCCTCACGGCTAC-1:1):1,(L37.TGCGGGTAGATATGCA-1:1,L37.TCAGCAAGTTCCTCCA-1:1,L37.TAGTGGTTCTCGAGTA-1:1,L37.GTGAAGGAGAAACCTA-1:1,L37.GCTGGGTTCTCTGCTG-1:1,L37.GAGCAGAAGATGCCAG-1:1,L37.CTACCCAGTTAGTGGG-1:1,L37.CGTAGGCGTCAGAAGC-1:1,L37.CGATTGAGTCATTAGC-1:1,L37.CCAGCGAGTTCCACAA-1:1,L37.CATCAAGGTCTCTCGT-1:1,L37.ATTACTCTCGCCATAA-1:1,L37.ACTTTCAGTAAGTGTA-1:1):1,(L37.TTCTCAAAGCTACCGC-1:1,L37.TGGACGCTCATGGTCA-1:1,L37.TGCCCATAGTTACCCA-1:1,L37.TGACAACGTCACCCAG-1:1,L37.TCTCATAAGTGGAGTC-1:1,L37.TCATTTGTCGGTCTAA-1:1,L37.TATCTCAGTACCGTTA-1:1,L37.TAGCCGGTCTGGTATG-1:1,L37.TAAGTGCGTAAAGGAG-1:1,L37.GTGCAGCTCATATCGG-1:1,L37.GTCGTAAAGCTACCTA-1:1,L37.GTCAAGTAGTAAGTAC-1:1,L37.GGCGACTCACCCATGG-1:1,L37.GGACAGAAGCGATAGC-1:1,L37.GCGGGTTCACTCAGGC-1:1,L37.GCGCAACCACGAGGTA-1:1,L37.GCATGTAAGGCTCAGA-1:1,L37.GATCGATAGCCGATTT-1:1,L37.GACTGCGTCTATCCCG-1:1,L37.GACTAACAGGTGATAT-1:1,L37.CTCTAATAGCTGCAAG-1:1,L37.CTAGTGAAGCGTCTAT-1:1,L37.CTAATGGAGATATGGT-1:1,L37.CTAAGACCACTGTCGG-1:1,L37.CGTCTACCAAATTGCC-1:1,L37.CGGGTCAGTACTCAAC-1:1,L37.CGCGGTACAAGACACG-1:1,L37.CGAGAAGGTCAGTGGA-1:1,L37.CCTACCATCCTTAATC-1:1,L37.CCATTCGAGGCTCTTA-1:1,L37.CATCGGGAGGAACTGC-1:1,L37.CATCAAGGTCCTGCTT-1:1,L37.CAGCTGGCATGCGCAC-1:1,L37.CACAGGCTCCTAAGTG-1:1,L37.CACACTCGTTTGCATG-1:1,L37.ATTTCTGTCCTACAGA-1:1,L37.ATTCTACAGGATATAC-1:1,L37.ATAACGCTCCACGTGG-1:1,L37.AGGGTGATCGTTGCCT-1:1,L37.AGCTTGATCTATCCCG-1:1,L37.AGAGTGGAGCTACCTA-1:1,L37.AGAGCGAAGGCAGTCA-1:1,L37.ACTGTCCGTCGAAAGC-1:1,L37.ACTGAACTCTTCCTTC-1:1,L37.ACGCCGATCTCTTATG-1:1,L37.ACGCCGAAGTGTCCCG-1:1,L37.ACGATGTCAAGTACCT-1:1,L37.ACCCACTAGGACATTA-1:1,L37.ACCAGTAAGGATCGCA-1:1,L37.ACAGCTAGTGCGCTTG-1:1,L37.AACTGGTCATCGTCGG-1:1,L37.AACTCCCCAAGTTCTG-1:1,L37.AACTCAGAGATGCCTT-1:1,L37.AACACGTTCGGCGCTA-1:1):1,(L37.TTGGAACAGACAGGCT-1:1,L37.TGGCTGGGTTTGCATG-1:1,L37.TACGGGCTCAACGAAA-1:1,L37.GTTCATTTCACCTCGT-1:1,L37.GTCAAGTTCTCCGGTT-1:1,L37.GTATTCTTCGCCTGAG-1:1,L37.GGACAAGGTTACGGAG-1:1,L37.GCGCCAAGTTACGGAG-1:1,L37.CCATGTCAGCTCCCAG-1:1,L37.CATATTCCACAGATTC-1:1,L37.AACCATGTCTCCCTGA-1:1):1,(L37.TACGGTATCGCCATAA-1:1,L37.GGGTCTGTCGGCATCG-1:1,L37.GGATGTTTCTCTTATG-1:1,L37.GCGCCAATCGTGACAT-1:1,L37.GACGCGTGTCAATACC-1:1,L37.CGTGAGCGTAGCGTAG-1:1,L37.CGGGTCAAGAGGTAGA-1:1,L37.CCACCTAGTCACAAGG-1:1,L37.CATCAGAAGAAGGCCT-1:1,L37.CATATTCAGTTCCACA-1:1,L37.CAGCTGGGTTCACGGC-1:1,L37.CAGCTAAAGTCATGCT-1:1,L37.CAAGAAAGTATCGCAT-1:1,L37.AGTCTTTGTAGCGTCC-1:1,L37.AGCATACGTTTGACTG-1:1,L37.ACGATGTCACTGTTAG-1:1,L37.ACATCAGTCAATAAGG-1:1,L37.AAGGTTCGTGAAGGCT-1:1):1,(L37.TCGGGACTCAAAGTAG-1:1,L37.TAAGTGCGTTGGTAAA-1:1,L37.GTTTCTAGTTCCTCCA-1:1,L37.GCGCGATGTTGAGGTG-1:1,L37.CTGTTTACAACACGCC-1:1,L37.CTGCCTACACTCAGGC-1:1,L37.CTCCTAGAGTCATCCA-1:1,L37.CGATCGGCAACGATCT-1:1,L37.CAGGTGCAGAAGGTTT-1:1,L37.CACTCCACATGACATC-1:1,L37.ATTACTCTCCGTCAAA-1:1,L37.ACTTTCAGTCTTGCGG-1:1,L37.AACACGTCAAAGGCGT-1:1):1,(L37.GACCAATTCCTAGTGA-1:1,L37.CAGCAGCAGATATGCA-1:1,L37.ACCTTTAAGCTACCTA-1:1):1,(L37.TGGCCAGGTGATAAGT-1:1,L37.GGGCATCGTCAGGACA-1:1,L37.GGATGTTTCACAAACC-1:1,L37.GCTGCGATCGGCCGAT-1:1,L37.GCAAACTAGTGTGGCA-1:1,L37.GATCGCGAGTCATGCT-1:1,L37.CTCGAGGAGCTAACTC-1:1,L37.CTAACTTAGGACAGAA-1:1,L37.CCTTTCTCATGGTCAT-1:1,L37.CACATAGGTTAGGGTG-1:1,L37.ATTGGACGTGTTCGAT-1:1,L37.ATGAGGGAGATATACG-1:1,L37.ATAACGCAGGGAAACA-1:1,L37.AGCCTAAGTAACGTTC-1:1,L37.ACTGAACCATTGGTAC-1:1,L37.ACGCCGAGTGTTAAGA-1:1,L37.ACATACGAGAGACTTA-1:1,L37.AACTCAGCACTGTCGG-1:1,L37.AACCATGGTCTCCATC-1:1):1,(L37.ATTCTACTCTGATACG-1:1,L37.ACGAGCCCATTCTCAT-1:1):1,(L37.CGTTGGGGTGAGTATA-1:1,L37.CCGTACTTCGATAGAA-1:1):1,(L37.TTGGCAAGTTGAGTTC-1:1,L37.TTCTACAGTAAGTAGT-1:1,L37.TGCACCTCATTCTCAT-1:1,L37.TCTATTGAGTGACATA-1:1,L37.TCGGGACAGGATATAC-1:1,L37.GTCATTTGTCCTGCTT-1:1,L37.GGAGCAACAACTTGAC-1:1,L37.GACCTGGAGATGTTAG-1:1,L37.GAAATGAAGTACGCGA-1:1,L37.CGTGAGCTCGGCATCG-1:1,L37.CCCAGTTTCCCTTGTG-1:1,L37.CATGACATCAACGAAA-1:1,L37.ATGTGTGAGTCTCGGC-1:1,L37.ATGGGAGTCTGAGTGT-1:1,L37.AAGGCAGTCACCCTCA-1:1,L37.AACTCCCCATTTCACT-1:1,L37.AACTCAGCAAAGCAAT-1:1):1,(L37.TCGGTAAGTACAGTGG-1:1,L37.CGGAGCTAGCCTTGAT-1:1,L37.AAACGGGAGCACCGCT-1:1):1,(L37.TATGCCCAGAGGTTAT-1:1,L37.AAAGCAATCTCCGGTT-1:1):1,(L37.CTCGTACGTGTGTGCC-1:1,L37.AGTGAGGCAAGGTTTC-1:1):1):1):1):1,((L37.TTTGCGCCAGCTGCTG-1:1,L37.TTTGCGCAGCTAACTC-1:1,L37.TTGCCGTGTCGCCATG-1:1,L37.TGTTCCGCAGGAATCG-1:1,L37.TGGCCAGTCTACGAGT-1:1,L37.TGCTGCTAGCCAGAAC-1:1,L37.GGAAAGCCATCACCCT-1:1,L37.CTTCTCTAGCAAATCA-1:1,L37.CTGTGCTGTGTGTGCC-1:1,L37.CTCGTACGTCCAGTAT-1:1,L37.CTACCCATCTGTTGAG-1:1,L37.CGACCTTAGCGTCTAT-1:1,L37.CATATTCGTTCGCGAC-1:1,L37.CAGCATATCTGCAAGT-1:1,L37.CACACCTCACTTCTGC-1:1,L37.AGTGGGAGTGATGTGG-1:1,L37.AGTCTTTCATTAACCG-1:1,L37.AGCTCCTTCCTGCTTG-1:1,L37.ACTTTCACATGCATGT-1:1,L37.ACCGTAAGTGATGCCC-1:1,L37.ACATGGTAGCGATATA-1:1,(L37.TGGGCGTAGCAGACTG-1:1,L37.CTCGAAAGTTCCCTTG-1:1,L37.CATCAGAAGAAGAAGC-1:1,L37.CAGCCGAGTGTGGCTC-1:1,L37.AGTGTCACACGAAATA-1:1):1,(L37.GCTCCTAGTGTGGCTC-1:1,L37.GCACTCTTCATCATTC-1:1,L37.CATGACAGTCATCGGC-1:1,L37.CAGCAGCAGTGGGATC-1:1,L37.AGTGAGGCACGAGGTA-1:1,L37.ACCCACTTCTATCCTA-1:1):1,(L37.GTACTCCAGGTGCACA-1:1,L37.GCCTCTAGTCAGAGGT-1:1,L37.GCCAAATAGAAACCTA-1:1,L37.GCATGCGAGAGGTAGA-1:1,L37.CTTACCGTCCGTAGGC-1:1,L37.CGGACACTCCCGACTT-1:1,L37.CAAGGCCCAGTCACTA-1:1):1,(L37.TGGGCGTGTGTTAAGA-1:1,L37.TGCTGCTTCAAACAAG-1:1,L37.GTAACGTTCAACACGT-1:1,L37.GGCAATTTCATTATCC-1:1,L37.CCTAAAGCAATGAAAC-1:1,L37.ATCACGATCTTTACAC-1:1,L37.AATCGGTTCCAAGTAC-1:1):1,(L37.TCGGGACCAGTCTTCC-1:1,L37.TACTCATTCAGTCCCT-1:1,L37.GATCGTAGTCCGAAGA-1:1,L37.AAGGCAGAGATCACGG-1:1):1,(L37.TTCTACACAGGATCGA-1:1,L37.TCGCGAGGTCAAAGCG-1:1,L37.AGATTGCGTTCAGGCC-1:1,L37.AACTGGTTCACAACGT-1:1):1,(L37.GCTCTGTTCCTTTACA-1:1,L37.GACGGCTCATCCAACA-1:1,L37.CTCTGGTTCCGCAGTG-1:1,L37.AGGTCATAGCGAAGGG-1:1,L37.AGCTTGATCACCGGGT-1:1):1,(L37.TTAGGACTCAGTTAGC-1:1,L37.GTGGGTCGTATTCTCT-1:1,L37.GTCAAGTGTCGCTTTC-1:1,L37.GGCCGATCATGTTGAC-1:1,L37.CTGAAGTGTTCCCTTG-1:1,L37.CTCCTAGTCATGCATG-1:1,L37.AAACGGGCAGCGAACA-1:1):1,(L37.GTATCTTCATCGGGTC-1:1,L37.GTACGTACAGTACACT-1:1):1):1,(L37.TCTCTAACACATTTCT-1:1,L37.CCTCTGACACGACGAA-1:1):1):1):1,(((((L37.TTTGGTTAGAACTGTA-1:1,L37.TTGGAACCATTCACTT-1:1,L37.TGTGGTAAGTAGCCGA-1:1,L37.TCTTCGGAGTCGTACT-1:1,L37.TCACAAGGTGAAATCA-1:1,L37.TAGCCGGCACACAGAG-1:1,L37.TACCTTATCTGCAAGT-1:1,L37.TACACGACAGTCCTTC-1:1,L37.GCGCGATGTCGCGAAA-1:1,L37.GATGAAATCTTCCTTC-1:1,L37.GAACATCAGGACCACA-1:1,L37.CTGAAGTAGTGTACGG-1:1,L37.CTACCCAGTTCCATGA-1:1,L37.CTAACTTAGAGGGATA-1:1,L37.CGTCACTAGCCGTCGT-1:1,L37.CGCCAAGCACCAGGTC-1:1,L37.CCTAAAGAGGCGACAT-1:1,L37.CAGCTGGCAAACTGCT-1:1,L37.CAGAATCCAGACAAGC-1:1,L37.CAACCTCGTCTGGTCG-1:1,L37.AGGCCACTCTCGTTTA-1:1,L37.AAGGTTCAGTTACCCA-1:1,(L37.CAGCTGGGTACTTCTT-1:1,L37.AAGCCGCAGTAGTGCG-1:1,L37.AAAGTAGGTATTCGTG-1:1):1,(L37.GCCTCTACATTACCTT-1:1,L37.GATGAGGTCAGTTCGA-1:1,L37.GACGCGTAGTACCGGA-1:1,L37.CACACTCGTAGGCATG-1:1):1,(L37.TGCGCAGGTTTCGCTC-1:1,L37.TCGGGACCAGTCCTTC-1:1,L37.CATCGGGGTAAGTAGT-1:1):1,(L37.CCGGGATGTCAGAATA-1:1,L37.AACACGTTCGCCATAA-1:1):1):1,L37.CCCTCCTCACCAGATT-1:1):1,(L37.GTCATTTAGAGACTAT-1:1,L37.GCATGATAGGAGTTTA-1:1):1):1,((L37.TACACGATCCCTCAGT-1:1,L37.GGACAAGGTGCGCTTG-1:1,L37.AGGTCATCAAGCGCTC-1:1,L37.ACTTGTTGTTGGTTTG-1:1,(L37.GTCTTCGGTTACAGAA-1:1,L37.GACTACACAACACGCC-1:1):1):1,L37.TTCTACAGTTGCTCCT-1:1):1):1,(((L37.GACTAACCAACTTGAC-1:1,L37.CTGATCCTCCGCGCAA-1:1):1,(L37.GTTACAGGTAGCGTAG-1:1,(L37.GTGGGTCGTCCGTTAA-1:1,L37.GCGCGATCATACAGCT-1:1,L37.CCTCTGAGTACACCGC-1:1,L37.AAGGCAGAGGATATAC-1:1):1):1):1,(L37.GCGAGAAGTAGGCTGA-1:1,L37.CCTAAAGTCGTCACGG-1:1,L37.ATGCGATTCTCCGGTT-1:1,L37.ATGAGGGAGTCAATAG-1:1):1):1):1);
```
