## Supplementary Data and Scripts for "Detecting branching rate heterogeneity with tree balance statistics in lineage tracing trees": 3434_NT_T2__MaxCut.tre

```
((((L31.CACTCCACATGATCCA-1:1,L31.GTGTTAGCAACGATGG-1:1):1,(((((L31.CACATTTGTATATGAG-1:1,L31.GCGCGATGTGTTTGTG-1:1,L31.ATTATCCGTTGGTAAA-1:1,L31.CTCGAAACATGGATGG-1:1):1,L31.AGAGCTTGTGAGGGTT-1:1):1,((L31.CGCCAAGTCGCGTTTC-1:1,L31.TTTGGTTTCTCTGTCG-1:1,L31.ACGAGGAAGCGATCCC-1:1,L31.CCCATACAGAGGACGG-1:1):1,(L31.ACAGCCGGTGGTAACG-1:1,(L31.GCGCGATAGGATGGTC-1:1,L31.GAAACTCAGTACTTGC-1:1,L31.TTGTAGGTCCTAGAAC-1:1):1):1):1):1,((((L31.AAAGTAGCAATGTAAG-1:1,L31.CGTCCATGTAAACACA-1:1):1,L31.TTGGAACGTTTGACAC-1:1):1,(L31.TGACTTTTCAACGAAA-1:1,L31.TAAGTGCTCGTCTGCT-1:1,L31.GAATAAGTCCTCGCAT-1:1,L31.CCGGGATTCAGAAATG-1:1,L31.AAGCCGCAGACCCACC-1:1,L31.GGACAAGTCCAAGCCG-1:1,L31.TTGTAGGAGCATCATC-1:1):1):1,((L31.GGAACTTAGTTCGATC-1:1,L31.TTCCCAGAGCTAACAA-1:1,L31.TAGTGGTAGGAGCGAG-1:1,L31.CCGGGATTCTAACTCT-1:1):1,(L31.CGATGTATCTAACTTC-1:1,L31.GGCTCGAGTAGCGTCC-1:1):1):1):1):1,(((L31.CATGGCGAGCTTATCG-1:1,L31.ACAGCTAAGCCCAACC-1:1,L31.GCATGCGAGGACATTA-1:1,L31.CATCAGACACCTGGTG-1:1):1,L31.CTTACCGTCTGGCGAC-1:1):1,((L31.CTCAGAAAGATGGGTC-1:1,L31.AGCGTCGGTAGCTTGT-1:1,L31.ACTTGTTCACATCTTT-1:1,L31.TCTGAGAGTAATCGTC-1:1,L31.TGAAAGACAAAGCAAT-1:1,L31.TCTTTCCCAGCTGCTG-1:1,L31.CATCGAAAGTCCATAC-1:1,L31.CACATTTGTAAGAGAG-1:1,L31.ATCATCTAGAAACCAT-1:1,L31.CGAACATAGGGTTTCT-1:1,L31.AGGTCATGTAATCGTC-1:1,L31.TCGAGGCGTATAGTAG-1:1,(L31.CGATTGACAGTCCTTC-1:1,L31.AAAGATGAGGCGACAT-1:1):1):1,(L31.CTTTGCGGTAAGTGGC-1:1,L31.TACGGGCGTCTAAACC-1:1):1):1):1):1):1,(L31.TGCCCATTCTCAAGTG-1:1,(L31.TTCTTAGAGATGCGAC-1:1,L31.TTAGTTCAGGTGCTTT-1:1,L31.TGACTAGTCCATGAGT-1:1,L31.TCAACGAAGTAATCCC-1:1,L31.TACTTACAGGATGGTC-1:1,L31.TAAGTGCAGTACGCGA-1:1,L31.CTCGGGAAGAAAGTGG-1:1,L31.ATCACGAGTGTCGCTG-1:1,L31.AAGGCAGGTTGCGCAC-1:1,L31.AAGCCGCCAAGTCTGT-1:1,L31.ACGCAGCTCAACGAAA-1:1):1):1):1,((L31.ACACCCTAGCGTTTAC-1:1,(L31.ATTGGACCAGGGTATG-1:1,L31.CATCAGAAGGTGACCA-1:1,L31.ATTTCTGAGGTGCACA-1:1,L31.ATGTGTGCAGCCTTGG-1:1,L31.GCGCAACGTCTCCACT-1:1,L31.CAGTCCTAGACTAGAT-1:1,L31.GACGTGCAGGTGCACA-1:1,L31.GTCCTCAAGTTGTAGA-1:1,L31.GCGCAGTCATGACGGA-1:1,L31.GTCACGGGTTATCCGA-1:1,L31.GGAATAAAGATGCCAG-1:1,L31.GCAATCAAGCCAGTTT-1:1,L31.CTTTGCGGTACACCGC-1:1,L31.GCTCCTACAAGACGTG-1:1,L31.TCAATCTTCATGGTCA-1:1,L31.GGTGTTAGTAGCGTCC-1:1,L31.GGTGCGTAGGCTCTTA-1:1,L31.GGCGACTAGGAATGGA-1:1,L31.GGACAAGAGATCCTGT-1:1,L31.CTGGTCTCATGCTAGT-1:1,L31.CGCTATCTCCCTTGTG-1:1,L31.CACACAAGTGTGACGA-1:1,L31.AAAGATGGTAGTACCT-1:1,L31.GGATGTTCACATGACT-1:1,L31.CTACATTTCTCGTTTA-1:1,L31.CCACCTAGTCGCGGTT-1:1,L31.ACATGGTGTACGCACC-1:1,L31.CGCGTTTGTCACTTCC-1:1,L31.GAGTCCGAGTGGACGT-1:1,L31.GCAGTTACACGAAATA-1:1,L31.CTCACACAGTACGATA-1:1,L31.CAAGAAATCGTCGTTC-1:1,L31.TCAATCTCACAAGACG-1:1,L31.GTGAAGGGTCTAACGT-1:1,L31.CCGTACTGTCCATGAT-1:1,L31.GTATCTTGTTACCAGT-1:1,L31.TGAAAGAAGATAGCAT-1:1,L31.CGTGTCTGTAATAGCA-1:1,L31.CGTCAGGGTGCGATAG-1:1,L31.AAGGCAGCATCGATTG-1:1,L31.AACCATGGTACGACCC-1:1,L31.GCATGATTCCTCGCAT-1:1,L31.GAAACTCAGTAATCCC-1:1,L31.AAGGTTCCACGGCGTT-1:1,L31.TTAGGCAAGCTTTGGT-1:1,L31.GTACTTTCACGCATCG-1:1,L31.TCGTACCCATCGTCGG-1:1,L31.CGGAGTCGTCTGCCAG-1:1,L31.GGAACTTGTCACACGC-1:1,L31.AAGGAGCTCGGATGGA-1:1,L31.TTGTAGGTCTCGAGTA-1:1,L31.GCTCCTATCAACACAC-1:1,L31.GTAACTGTCGATCCCT-1:1,L31.GCGCGATTCCCATTAT-1:1,L31.ATTACTCCACGCATCG-1:1,L31.CAAGAAAGTTTGGCGC-1:1,L31.ACACCCTAGTCACGCC-1:1,L31.GTGCATACATTCCTCG-1:1,L31.TCTGAGAAGCTGAACG-1:1,L31.CAGATCAAGATATGCA-1:1,L31.CAGAGAGAGGTGTGGT-1:1,L31.TGACTTTAGTAGGTGC-1:1,L31.GGGATGACAGCCTTTC-1:1,L31.GCGCCAAGTTCGCGAC-1:1,L31.CTCGTCAGTCCTGCTT-1:1,L31.CTTTGCGCACGTGAGA-1:1,L31.CACCACTCATCCAACA-1:1,L31.GACGGCTGTACCGTAT-1:1,L31.CGCGGTACAGGAATCG-1:1,L31.GGGATGACAGGAATCG-1:1,L31.TGAGCATAGCGAGAAA-1:1,L31.CACCTTGTCTTGCATT-1:1,L31.GTCAAGTCAGCTCGCA-1:1,L31.TCGTAGAAGGCCCGTT-1:1,L31.TGAGCATGTAGTACCT-1:1,L31.AGGTCATAGAACAACT-1:1,L31.GCACATACAGATGAGC-1:1,L31.CCGTACTGTCCAGTGC-1:1,L31.GGCGTGTTCGCTTAGA-1:1,L31.GCGCAACTCACAGTAC-1:1,L31.CTGCGGAGTGCAGGTA-1:1,L31.CACAGTAGTCTGCGGT-1:1,L31.AGGCCACAGAAGGTTT-1:1,L31.TAGTGGTGTGAAAGAG-1:1,L31.CTGAAGTGTAATCGTC-1:1,L31.CACACAATCTAGAGTC-1:1,L31.TCGCGTTAGATCCCAT-1:1,L31.ATCATGGAGACAAGCC-1:1,L31.TTGACTTCAAGTTGTC-1:1,L31.CATGACATCCGGGTGT-1:1,L31.GTACGTATCCACGCAG-1:1,L31.TGGCCAGGTTCCAACA-1:1,L31.GTCGTAACAGGAATCG-1:1,L31.ACGATACGTAAGTGTA-1:1,L31.CACATAGGTCACCTAA-1:1,L31.GATCGTATCTCTTGAT-1:1,L31.GTTAAGCTCACGAAGG-1:1,L31.CACCTTGGTTAGATGA-1:1,L31.CAGAGAGTCTGCTGTC-1:1,L31.AGGGATGGTTGTTTGG-1:1,L31.GGATTACCATTCTTAC-1:1,L31.GCGCAACAGTACGTTC-1:1,L31.TTATGCTTCTAGCACA-1:1,L31.GCTCCTAGTTACGCGC-1:1,L31.GGACGTCAGAGAGCTC-1:1,L31.GCCTCTAGTCAGAAGC-1:1,L31.TTAGTTCGTGTTAAGA-1:1,L31.CTTACCGCACGCATCG-1:1,L31.ACAGCTACACTTCTGC-1:1,L31.TCTCATAGTGACGCCT-1:1,L31.GTAGTCATCAGCTTAG-1:1,L31.CGCTATCAGTCGCCGT-1:1,L31.ATTATCCTCAGGTAAA-1:1,L31.CATGCCTGTCCAAGTT-1:1,L31.TGTGGTAGTCCGAACC-1:1,L31.TACCTTAGTAGCTCCG-1:1,L31.ACATGGTTCGTCTGAA-1:1,L31.CTCGAAACACACATGT-1:1,L31.AGAGCTTTCGCTTGTC-1:1,L31.GCAAACTGTATCGCAT-1:1,L31.GCATACAGTCACACGC-1:1,L31.TCACGAAAGTACGTAA-1:1,L31.CTGCCTAAGGACAGCT-1:1,L31.CTAAGACGTTGCCTCT-1:1,L31.TTCGGTCAGCAGATCG-1:1,L31.ACCTTTATCACGCGGT-1:1,L31.CCAATCCTCGTTACGA-1:1,L31.CGCTGGAGTCTAGCCG-1:1,L31.CGCTATCTCTCTAAGG-1:1,L31.TCTTCGGTCACTGGGC-1:1,L31.TACGGGCCAGCTCGCA-1:1,L31.ATTTCTGAGGATCGCA-1:1,L31.AGCAGCCAGGGAGTAA-1:1,L31.CCAATCCGTTCTGAAC-1:1,L31.GCAAACTCATAACCTG-1:1,L31.CCTAGCTGTCGGATCC-1:1,L31.TACTTGTCAAAGCAAT-1:1,L31.TACGGATGTTGATTCG-1:1,L31.TTAACTCCATTTCACT-1:1,L31.GTGCAGCCAGACTCGC-1:1,L31.TGTATTCGTTGTTTGG-1:1,L31.ACATACGTCCCAACGG-1:1,L31.ATGAGGGCAGCGTAAG-1:1,L31.TGCCCATGTTGATTGC-1:1,L31.AGCATACAGAGCTGGT-1:1,L31.CTCGGGATCCACGTTC-1:1,L31.ATGGGAGAGAGGTTAT-1:1,L31.TTGTAGGCACTGCCAG-1:1,L31.ACACTGACAAAGTGCG-1:1,L31.CGTTCTGTCTACTTAC-1:1,L31.CGGACGTTCCAGAGGA-1:1,L31.TAAGAGACAGTCACTA-1:1,L31.GTCTCGTGTCAGTGGA-1:1,L31.GTGCTTCCACCGGAAA-1:1,L31.CTACATTAGGCATGTG-1:1,L31.TACGGTATCCTTAATC-1:1,L31.TGACGGCCATGGTCAT-1:1,L31.TCTTTCCGTACCCAAT-1:1,L31.CATCGAACAGATGGCA-1:1,L31.ACTATCTGTGTGTGCC-1:1,L31.AGCTTGAAGAGCTATA-1:1,L31.GTGAAGGAGACCGGAT-1:1,L31.TTTGTCATCTATCGCC-1:1,L31.AAGACCTAGGCCCGTT-1:1,L31.CTTACCGGTTTGCATG-1:1,L31.CGATGTAAGGACATTA-1:1,L31.TACTTACGTTACGGAG-1:1,L31.TCTCTAACAAGTTGTC-1:1,L31.CATCCACTCACTCCTG-1:1,L31.CTCATTAGTACGCTGC-1:1,L31.CTTAGGATCCTATGTT-1:1,L31.CAGCTAAGTTGCCTCT-1:1,L31.ACTGATGCAGCTGTAT-1:1,L31.GATCGCGGTGATAAAC-1:1,L31.GCAGTTATCACAACGT-1:1,L31.TACGGGCGTCTCTTTA-1:1,L31.AACCGCGGTAGGGACT-1:1,L31.AGCGGTCGTGAGTGAC-1:1,L31.GTAGTCATCCGTCAAA-1:1,L31.CCGTTCAAGTAACCCT-1:1,L31.GCAGTTATCGCTTAGA-1:1,L31.TAAGTGCAGATGAGAG-1:1,L31.CGTTCTGGTTCGGCAC-1:1,L31.TTTGGTTGTGTTTGTG-1:1,L31.TGCGCAGTCCCTTGCA-1:1,L31.CTTTGCGGTCATGCCG-1:1,L31.TCATTACAGGTTACCT-1:1,L31.TTCGGTCGTTGACGTT-1:1,L31.TCGAGGCGTGAGTGAC-1:1,L31.GCATACACAGTTCCCT-1:1,L31.ACAGCCGGTTCCCTTG-1:1,L31.ACTTACTAGTGAATTG-1:1,L31.TTAGTTCAGATGTAAC-1:1,L31.TAGACCATCTACTATC-1:1,L31.CCTAAAGTCAGGCGAA-1:1,L31.CAGAGAGCAAGGACAC-1:1,L31.CGTCTACCATCGGGTC-1:1,L31.GACGGCTCACTTAACG-1:1,L31.GTTCTCGCAGCTCGAC-1:1,L31.CTCGTCAAGTGTGGCA-1:1,L31.TGCCAAAGTTGATTCG-1:1,L31.CCGTGGATCGGATGGA-1:1,L31.GGGCACTGTGGACGAT-1:1,L31.TCTCTAAAGTCTCCTC-1:1,L31.GCATACAAGTTACGGG-1:1,L31.AGATCTGGTAATCACC-1:1,L31.ACGCCGAAGTGGTAGC-1:1,L31.TCGTACCTCAACGCTA-1:1,L31.CGTGAGCCATCCGCGA-1:1,L31.CAGGTGCCAAGCCGTC-1:1,L31.GACGCGTGTTCTGTTT-1:1,L31.TAAACCGAGTAGATGT-1:1,L31.GTATTCTAGTTTAGGA-1:1,L31.TGTGGTAGTCAAAGCG-1:1,L31.ATAACGCTCTACGAGT-1:1,L31.CGCGTTTTCTGGCGAC-1:1,L31.GGACGTCGTCCAGTTA-1:1,L31.CTACATTTCTGCAGTA-1:1,L31.CGCTATCAGTGTTGAA-1:1,L31.GCATGCGTCCAGTATG-1:1,L31.GGATTACCATACTCTT-1:1,L31.GAGTCCGTCTAGCACA-1:1,L31.GTTAAGCGTTATGTGC-1:1,L31.TGCACCTAGGATGGTC-1:1,L31.TTAACTCTCCAGAAGG-1:1,L31.CAGAGAGAGACCGGAT-1:1,L31.ATGAGGGAGATCCCAT-1:1,L31.CTGTTTAAGCCAGTAG-1:1,L31.GACTAACGTCACCTAA-1:1,L31.GCTCCTACAAAGGAAG-1:1,L31.ATCCGAAAGCAGGCTA-1:1,L31.GAGTCCGAGGCTCATT-1:1,L31.TTCTTAGTCGTCTGAA-1:1,L31.AAGGCAGGTAGCGTCC-1:1,L31.ACGCCAGTCCAGAAGG-1:1,L31.ACAGCCGTCTTGCATT-1:1,L31.ATTGGTGGTCGAATCT-1:1,L31.TCAACGAAGAGAACAG-1:1,L31.TGACAACTCGAGAGCA-1:1,L31.GCGCAGTCACGTTGGC-1:1,L31.GATTCAGCACTTCTGC-1:1,L31.CGTTCTGAGTGTTGAA-1:1,L31.TTCGAAGCAGGCAGTA-1:1,L31.CAGCTGGGTTGATTCG-1:1,L31.TCTTTCCTCTGCTGCT-1:1,L31.AACGTTGCAAGAGTCG-1:1,L31.TTTATGCGTCCGACGT-1:1,L31.CGACTTCGTTGTGGAG-1:1,L31.TCGCGTTTCTATCCTA-1:1,L31.CAACCTCCAGATTGCT-1:1,L31.TATCAGGAGCTGATAA-1:1,L31.CTCACACTCAGCATGT-1:1,L31.AAGGTTCAGGATGCGT-1:1,L31.GAACGGAGTGAGGGTT-1:1,L31.GGAGCAAGTCCGTCAG-1:1,L31.CCTTTCTGTTAGAACA-1:1,L31.ACACTGACAGCCAATT-1:1,L31.AGTGGGAAGATAGCAT-1:1,L31.GTCAAGTCATACGCCG-1:1,L31.CATATTCGTGCTCTTC-1:1,L31.CTTAACTCAGTTAACC-1:1,L31.AGATTGCTCCCTCAGT-1:1,L31.AGTCTTTAGGATTCGG-1:1,L31.ACACCGGTCAAAGACA-1:1,L31.TAGACCAAGGCGACAT-1:1,L31.TTTACTGCATGAAGTA-1:1,L31.GAGGTGATCATCGGAT-1:1,L31.ATGCGATGTTGCGCAC-1:1,L31.CTCGTCAGTGCAGTAG-1:1,L31.CAGCTAAAGCCCAATT-1:1,L31.GCATGATTCCACTCCA-1:1,L31.TACTCGCAGGGTTCCC-1:1,L31.ACTGAACTCCATGAAC-1:1,L31.AGCTCCTTCCACGACG-1:1,L31.GCATGCGAGCCTATGT-1:1,L31.CGTAGGCAGCCATCGC-1:1,L31.GACGGCTAGTATCGAA-1:1,L31.GATGAAACAAAGTCAA-1:1,L31.GTTAAGCCAGACGCAA-1:1,L31.TGGCTGGAGGGTCGAT-1:1,L31.TGAGGGATCACAATGC-1:1,L31.CAAGAAAGTTTCCACC-1:1,L31.AAGGCAGAGGATGCGT-1:1,L31.TCTCATACACGGTTTA-1:1,L31.ACGTCAAGTAATAGCA-1:1,L31.CGCTTCACAAACTGCT-1:1,L31.CGCGGTAGTCTCGTTC-1:1,L31.CTGATAGTCTGAGGGA-1:1,L31.ATGGGAGTCACCATAG-1:1,L31.TGAGCATCAGTGGGAT-1:1,L31.ACCGTAATCACTTCAT-1:1,L31.GCTGCAGAGCCTCGTG-1:1,L31.ACGATGTGTCTGGAGA-1:1,L31.CGTGAGCCACGGACAA-1:1,L31.TGGGCGTTCCCAACGG-1:1,L31.TCGTAGAAGTCCGGTC-1:1,L31.CGTAGCGCACATCTTT-1:1,L31.GCATGCGAGACGCAAC-1:1,L31.TTCTTAGAGGCATGGT-1:1,L31.AGGCCGTTCCGAATGT-1:1,L31.CATATTCCAACTGCTA-1:1,L31.TGATTTCGTTCTGGTA-1:1,L31.CTAGCCTCACAGGTTT-1:1,L31.CACTCCACATGCCCGA-1:1,L31.TATCTCATCAGGCCCA-1:1,L31.ACTGTCCCACGAAATA-1:1,L31.CACTCCAAGACGCACA-1:1,L31.GACAGAGCACCGGAAA-1:1,L31.TTTGTCATCAATCACG-1:1,L31.TCACGAATCTACGAGT-1:1,L31.GTCCTCAGTCAAAGAT-1:1,L31.ACTTACTAGTTAACGA-1:1,L31.ACGAGCCAGCCACCTG-1:1,L31.TGCTGCTGTTACTGAC-1:1,L31.AATCCAGTCGGTCCGA-1:1,L31.AAAGCAACAGGACGTA-1:1,L31.AGTGGGAAGTTAGCGG-1:1,L31.CTGCTGTGTGAGGGAG-1:1,L31.AAGCCGCGTTACGCGC-1:1,L31.CAGCAGCCATTGGGCC-1:1,L31.GGGAATGGTGCACTTA-1:1,L31.CGAACATCAGCATGAG-1:1,L31.CTAGTGACACCGATAT-1:1,L31.TAAGAGACACAACGTT-1:1,L31.GATCGTAAGTCTCAAC-1:1,L31.GTACGTACAGTGACAG-1:1,L31.TCATTTGGTTACGACT-1:1,L31.GGAATAAGTCTAGCCG-1:1,L31.CAGCTGGAGAGTGACC-1:1,L31.CACACTCAGATATACG-1:1,L31.GAATAAGCAGCCTTTC-1:1,L31.GATCAGTGTCGAAAGC-1:1,L31.AGCTCTCGTCTTCTCG-1:1,L31.AGCAGCCTCAACACAC-1:1,L31.TCTATTGAGGACACCA-1:1,L31.TACGGATCACATTCGA-1:1,L31.CCATGTCAGAACAACT-1:1,L31.CTGCCTAAGCTACCGC-1:1,L31.AAGACCTCAGCTATTG-1:1,L31.GGTGTTAGTATAGGTA-1:1,L31.CGAACATTCCCTTGCA-1:1,L31.TCATTTGCAACGATGG-1:1,L31.CGTGTCTGTCAGAGGT-1:1,L31.AGTCTTTAGAGCTGCA-1:1,L31.GGCGACTCAGCCAATT-1:1,L31.GGCAATTTCAGCCTAA-1:1,L31.CATCGAACAGTATGCT-1:1,L31.TTAACTCCAGTAAGCG-1:1,L31.TGCCAAAGTACGCTGC-1:1,L31.GTCAAGTTCCGCAAGC-1:1,L31.TAAGCGTTCGCGGATC-1:1,L31.TTTACTGCAGGAACGT-1:1,L31.CGGGTCAGTGGTGTAG-1:1,L31.CATCGAAGTCCAAGTT-1:1,L31.TGTTCCGCACACAGAG-1:1,L31.CCAATCCGTATATGGA-1:1,L31.CTACATTTCGGCTTGG-1:1,L31.GACACGCGTCTACCTC-1:1,L31.AGATTGCTCAAGCCTA-1:1,L31.ACTGAGTTCTCCTATA-1:1,L31.ACGAGCCTCCTGTACC-1:1,L31.CTACGTCCAAGAAAGG-1:1,L31.AGTGTCATCAGTACGT-1:1,L31.CCTCTGAAGAGCTTCT-1:1,L31.TCGGTAAGTAGAAGGA-1:1,L31.AAGTCTGAGCAATCTC-1:1,L31.AAACGGGGTCGCGAAA-1:1,L31.CAGAATCGTTCAGCGC-1:1,L31.ACTTGTTAGTGCAAGC-1:1,L31.TGAGCCGAGATCCTGT-1:1,L31.TAAGCGTGTCATACTG-1:1,L31.ATTATCCAGGACGAAA-1:1,L31.GCGAGAAGTTTGACTG-1:1,L31.GGGAATGAGCAATATG-1:1,L31.ACGGGTCTCATTATCC-1:1,L31.CAGTAACCATCATCCC-1:1,L31.TACAGTGAGTGAAGTT-1:1,L31.GTCAAGTGTAATCGTC-1:1,L31.GCGAGAATCAGCAACT-1:1,L31.CTAACTTAGGCATGTG-1:1,L31.TCAGATGAGCGATATA-1:1,L31.CGGGTCAGTAAAGGAG-1:1,L31.ACGCAGCGTCAAGCGA-1:1,L31.CGGCTAGTCACGCATA-1:1,L31.GCATGCGGTCGCTTCT-1:1,L31.CCATGTCCATCCTAGA-1:1,L31.GTTAAGCCAAGTTGTC-1:1,L31.GACGGCTAGAGTCTGG-1:1,L31.GATCGATTCCCATTTA-1:1,L31.CATATTCTCTTACCTA-1:1,L31.GACAGAGAGGTTCCTA-1:1,L31.TCTGGAAAGAGGTTGC-1:1,L31.AGCCTAACATCACAAC-1:1,L31.GGACATTTCCACTGGG-1:1,L31.CAACCTCCAAGACACG-1:1,L31.AAGGAGCCACCGTTGG-1:1,L31.CTGAAGTTCGCGATCG-1:1,L31.CTAGAGTAGCCTCGTG-1:1,L31.CCTTCCCAGGTAGCCA-1:1,L31.TGAGGGATCTTCATGT-1:1,L31.AGCAGCCTCGTCTGAA-1:1,L31.CCCAGTTTCATCTGTT-1:1,L31.AACGTTGGTATGAAAC-1:1,L31.CAGGTGCGTCTCGTTC-1:1,L31.GTCTTCGTCATGGTCA-1:1,L31.GTTCTCGTCGAACTGT-1:1,L31.CTGGTCTTCACCCGAG-1:1,L31.TTTGCGCCAAGGTTCT-1:1,L31.TGCCCATAGACGCACA-1:1,L31.GTGTGCGCAGCGTTCG-1:1,L31.AGCTCCTGTGGTCCGT-1:1,L31.CGAATGTCAATAAGCA-1:1,L31.CGCCAAGAGCCTCGTG-1:1,L31.TCTGGAATCTTGAGAC-1:1,L31.GCTGCGAGTTGTCGCG-1:1,L31.ACATCAGTCAGGCGAA-1:1,L31.CAAGGCCGTGAGGGAG-1:1,L31.GCCAAATCACAGGAGT-1:1,L31.GCTGCGAGTGACGCCT-1:1,L31.CTCGTCAAGTCTTGCA-1:1,L31.CGTGAGCTCGCTAGCG-1:1,L31.CCTAAAGTCACCTCGT-1:1,L31.CTTAACTGTAAGGGAA-1:1,L31.AGAGCTTTCACGATGT-1:1,L31.CGATGGCGTAAGGGAA-1:1,L31.CGCGGTAGTAGAGCTG-1:1,L31.ATGCGATCACCGAAAG-1:1,L31.CGGGTCATCCGCTGTT-1:1,L31.GAACCTATCAACTCTT-1:1,L31.TCAGGTAAGGCCCTCA-1:1,L31.CTGAAACCAATCACAC-1:1,L31.GAAGCAGTCTTGTCAT-1:1,L31.TACTCATAGACGCACA-1:1,L31.CGTCACTAGGCTAGCA-1:1,L31.TGCGCAGAGTGTACCT-1:1,L31.AGCTTGAAGCCGATTT-1:1,L31.ATAAGAGAGCGTGAAC-1:1,L31.TAGGCATAGACAGAGA-1:1,L31.CACATAGCAAACCCAT-1:1,L31.CAGCGACAGTGGTAAT-1:1,L31.CAAGTTGTCCTGTAGA-1:1,L31.AGTTGGTGTAAGCACG-1:1,L31.CATCAGAAGTTACGGG-1:1,L31.GTCTCGTTCACCGTAA-1:1,L31.CGATCGGGTATAGGGC-1:1,L31.CAAGATCTCTGTTTGT-1:1,L31.AACTCAGTCGTTACGA-1:1,L31.GGGTCTGGTATTCTCT-1:1,L31.CTACACCCATCACGTA-1:1,L31.AGTGGGAAGGCAATTA-1:1,L31.GAAACTCGTACATGTC-1:1,L31.CAGGTGCCACATCCGG-1:1,L31.CTACCCACACAGGCCT-1:1,L31.TCACGAAGTACCGTTA-1:1,L31.TTCGAAGAGCGTTCCG-1:1,L31.CCACCTATCGCGGATC-1:1,L31.TTTATGCCAGTGAGTG-1:1,L31.TTGTAGGGTGTCCTCT-1:1,L31.TTGGAACAGCTGAACG-1:1,L31.TTGAACGCATGCTAGT-1:1,L31.TTCTCAATCAACCATG-1:1,L31.GTCACAACATGTTGAC-1:1,L31.GAGGTGATCAACTCTT-1:1,L31.CAAGTTGAGACTAGGC-1:1,L31.TGTGTTTCACCGGAAA-1:1,L31.TGTGTTTCACATAACC-1:1,L31.CTAAGACTCGCGTAGC-1:1,L31.TGTCCCAAGAGAGCTC-1:1,L31.TGGGCGTCAGCTGCAC-1:1,L31.TGCTGCTCAGGACCCT-1:1,L31.TGCGCAGTCCGTAGGC-1:1,L31.TGCCCTAGTAAATACG-1:1,L31.TGACTTTGTGACGCCT-1:1,L31.TGACGGCGTCGGCATC-1:1,L31.TGACGGCAGCCGTCGT-1:1,L31.TGACAACCAGTCGTGC-1:1,L31.TGACAACAGTAGCCGA-1:1,L31.TCTGGAAAGGCTCAGA-1:1,L31.GACAGAGTCTAACTCT-1:1,L31.ACATGGTCAGTATGCT-1:1,L31.TCTCTAATCACCCGAG-1:1,L31.TCTCTAAAGATCTGCT-1:1,L31.TCGGTAACATACGCCG-1:1,L31.TCGGGACAGCTGATAA-1:1,L31.TCGCGTTAGGTACTCT-1:1,L31.TCGCGAGGTCACTTCC-1:1,L31.GCATGTACAAAGCGGT-1:1,L31.CCGGGATAGCCGCCTA-1:1,L31.TCGAGGCGTCTCAACA-1:1,L31.TCCCGATAGGCATGTG-1:1,L31.TCACAAGTCAATCACG-1:1,L31.TCAATCTCACGGCGTT-1:1,L31.TCAACGAGTTCCGGCA-1:1,L31.TATTACCGTCCTCTTG-1:1,L31.TATTACCGTAGTACCT-1:1,L31.TATGCCCAGGCTACGA-1:1,L31.TAGTTGGGTTCGTGAT-1:1,L31.GCATGATAGCACAGGT-1:1,L31.GACTACATCTCTGCTG-1:1,L31.AGTCTTTCATGCTAGT-1:1,L31.TAGACCACACTAGTAC-1:1,L31.GATGAAACAAGCGCTC-1:1,L31.TAGACCACAAAGAATC-1:1,L31.TACTCATGTCTGCCAG-1:1,L31.TACACGAAGCTAGTGG-1:1,L31.TAAGCGTTCAGCTCGG-1:1,L31.GTAGTCACAAGAGTCG-1:1,L31.GTAGGCCTCAGCGATT-1:1,L31.GTAACTGGTGTGACCC-1:1,L31.GTAACGTGTCGCGTGT-1:1,L31.GGTGCGTTCTGCGACG-1:1,L31.GGTATTGAGGAGTTGC-1:1,L31.CCTACACGTCACCTAA-1:1,L31.GGGTTGCCAGGTCGTC-1:1,L31.GGGTTGCCAGGCTGAA-1:1,L31.GGGTTGCCAGATGGGT-1:1,L31.GGGATGATCATCTGTT-1:1,L31.GGATTACTCCGCATAA-1:1,L31.GGAGCAATCACGACTA-1:1,L31.GCTTGAAGTACCGCTG-1:1,L31.GCTTCCATCTTTACAC-1:1,L31.GCTGCTTTCGGTGTCG-1:1,L31.GCTGCAGTCTTGGGTA-1:1,L31.CGGAGCTTCGCTAGCG-1:1,L31.GCTCCTAAGCTAGGCA-1:1,L31.GCGCGATCACGAGAGT-1:1,L31.GCGCCAAAGTGTGAAT-1:1,L31.GCGAGAAGTAGAAAGG-1:1,L31.GCCAAATGTAGCGTGA-1:1,L31.AAGGTTCGTCGAATCT-1:1,L31.GATGAGGGTCATTAGC-1:1,L31.GATGAAAAGTGGCACA-1:1,L31.AGAGCGATCTCGTATT-1:1,L31.GATCGTAGTCTTGCGG-1:1,L31.GATCGATGTTCCGGCA-1:1,L31.GAGCAGAGTCCTCTTG-1:1,L31.GAATGAATCCACTGGG-1:1,L31.GAAGCAGCATTTGCTT-1:1,L31.GAAGCAGAGTCAAGCG-1:1,L31.GAACATCTCCGAGCCA-1:1,L31.GAACATCCAGCCTTTC-1:1,L31.GAACATCCAATCACAC-1:1,L31.CTTTGCGGTCCATGAT-1:1,L31.CTTACCGTCAGCGATT-1:1,L31.CTGGTCTCAGATCGGA-1:1,L31.CTGCGGAGTGGTAACG-1:1,L31.CTCGTACCAATGTTGC-1:1,L31.CAGTCCTGTGACTCAT-1:1,L31.CTCGAAAGTGAACCTT-1:1,L31.CTAGAGTAGCGCCTTG-1:1,L31.CTACCCACAGATCGGA-1:1,L31.CTACACCAGTCCCACG-1:1,L31.CTAATGGTCCCATTTA-1:1,L31.CGTTGGGAGGAGTAGA-1:1,L31.ATTATCCGTCAGTGGA-1:1,L31.CGTGAGCTCATGTGGT-1:1,L31.CGTGAGCAGCTAGCCC-1:1,L31.CGTCTACGTGAAATCA-1:1,L31.CGCTGGACAGGACCCT-1:1,L31.CGGACACGTATGGTTC-1:1,L31.CGAATGTGTTACGACT-1:1,L31.CCTTCCCCATATGCTG-1:1,L31.CCTATTATCCTCAACC-1:1,L31.CCCATACAGTTAACGA-1:1,L31.CCCAATCGTTGGTAAA-1:1,L31.CCCAATCAGTAGCCGA-1:1,L31.CATTCGCTCCGTCAAA-1:1,L31.CATTATCAGGCCGAAT-1:1,L31.CATGGCGAGGTAAACT-1:1,L31.CATGGCGAGAGACTTA-1:1,L31.CATCCACTCCGAACGC-1:1,L31.CATCAGAGTCTCTCGT-1:1,L31.CATCAGAGTAGGAGTC-1:1,L31.CATCAAGGTAAAGTCA-1:1,L31.CAGCATAGTCCAACTA-1:1,L31.CAGAATCTCTCCTATA-1:1,L31.CAGAATCAGCGATATA-1:1,L31.CACCTTGTCGAGCCCA-1:1,L31.CACCAGGCAAGGACAC-1:1,L31.CACATAGGTCTACCTC-1:1,L31.CACACAATCGGCATCG-1:1,L31.CACAAACCATCGGTTA-1:1,L31.CAAGATCCACACCGCA-1:1,L31.ATTACTCTCTTGTCAT-1:1,L31.ATGTGTGGTGAGGCTA-1:1,L31.ATCGAGTCATTAGGCT-1:1,L31.AGTGGGAGTTTAGCTG-1:1,L31.AGGTCATGTTCCACAA-1:1,L31.AGGGTGAGTTGTGGAG-1:1,L31.AGGGATGGTACTTCTT-1:1,L31.AGGGAGTTCAAGATCC-1:1,L31.AGGCCGTCAGCTGTAT-1:1,L31.AGGCCGTAGGCGACAT-1:1,L31.AGCTTGAGTGGTACAG-1:1,L31.AGCTCTCGTAGGCTGA-1:1,L31.AGAGCTTAGAATGTGT-1:1,L31.ACTTTCAAGCCAGGAT-1:1,L31.ACTGTCCTCACCGTAA-1:1,L31.ACGCCGAAGGTGTGGT-1:1,L31.ACGCCGAAGCGTGAAC-1:1,L31.ACGATACAGTAATCCC-1:1,L31.ACGAGGAAGAAACCAT-1:1,L31.ACCTTTACAGCCTTTC-1:1,L31.ACAGCTAAGATATACG-1:1,L31.AAGGTTCTCAATACCG-1:1,L31.AAGACCTTCCGCGGTA-1:1,L31.AACTTTCAGACGCTTT-1:1,L31.AACTGGTCACAAGCCC-1:1,L31.AACCATGGTCTAGCGC-1:1,L31.AAACCTGGTACGCTGC-1:1,L31.GGTGTTAAGATCTGAA-1:1,L31.CCTTCGACATGCTAGT-1:1,L31.AACTGGTTCGTTGACA-1:1,L31.ACATACGAGCTTATCG-1:1,(L31.GTAACGTGTTCGAATC-1:1,L31.CTCGGGACAGAGTGTG-1:1):1,(L31.TGGCGCATCAGAAATG-1:1,L31.CGTAGGCCAAATTGCC-1:1):1,(L31.GGGAATGCAAGGCTCC-1:1,L31.AGGCCACGTCACCCAG-1:1):1,(L31.TGACTTTGTGTTCTTT-1:1,L31.CCGGTAGCATTGAGCT-1:1,L31.CAACCTCCAGTCTTCC-1:1,L31.ACGGAGAAGTTACCCA-1:1):1,(L31.TGTTCCGCATTGGCGC-1:1,L31.GGATTACAGTGAACGC-1:1):1,(L31.TTAGGACGTGCGAAAC-1:1,L31.GGAAAGCTCCGCGGTA-1:1,L31.GATCGCGAGAAGGTTT-1:1,L31.ATCCGAAGTACCGAGA-1:1):1,(L31.TTAGGACGTCTCTTAT-1:1,L31.CGCTTCACAACTTGAC-1:1):1,(L31.TGAGCATAGTTAAGTG-1:1,L31.CTAGCCTTCAAGAAGT-1:1,L31.CCTACACAGTCCATAC-1:1):1,(L31.TTCCCAGGTATATGGA-1:1,L31.TGCGTGGCAGGGTTAG-1:1,L31.TCGAGGCAGTTGAGTA-1:1,L31.TAGTTGGTCCTTGACC-1:1,L31.GTTCGGGCAGGTGCCT-1:1,L31.GATTCAGGTCCGAGTC-1:1,L31.GATCGTAGTATAGGTA-1:1,L31.CCACCTAGTACTTAGC-1:1,L31.CAGGTGCTCTTGACGA-1:1,L31.ATCTGCCGTAATTGGA-1:1,L31.AGCGTATAGATGTGGC-1:1):1,(L31.AGGGAGTTCAGGCCCA-1:1,L31.AACTTTCCAAGTAATG-1:1):1,(L31.TCAACGAGTAGGGTAC-1:1,L31.GCAATCAAGTCGTTTG-1:1):1,(L31.TGCGCAGTCGACCAGC-1:1,L31.CCTTACGCAAGTTGTC-1:1,L31.ACGATACAGACTAGGC-1:1):1,(L31.CGCTGGACATCACGAT-1:1,L31.CGAATGTCAGTCAGCC-1:1):1,(L31.GTCGGGTCATTTGCTT-1:1,L31.AGCAGCCTCACCATAG-1:1):1,(L31.GTCTTCGCATTTCAGG-1:1,L31.GGAAAGCCAGACGTAG-1:1,L31.GACGTTAGTCAGATAA-1:1,L31.ATCCGAAAGAGTAATC-1:1):1,(L31.TCGTAGAGTTCCACTC-1:1,L31.CACCACTAGCCGGTAA-1:1):1,(L31.TGCCCTAGTCTCTCTG-1:1,L31.AGCGGTCAGCGATTCT-1:1):1,(L31.GTTAAGCAGCTCTCGG-1:1,L31.AGGGTGACAATCCGAT-1:1):1,(L31.CAGTAACAGACACTAA-1:1,L31.CAGCCGAGTCGGGTCT-1:1):1,(L31.TATCTCATCCCGGATG-1:1,L31.GTCGGGTAGACTTTCG-1:1,L31.ATTGGTGCAATAAGCA-1:1,L31.ACCTTTACATTACCTT-1:1):1,(L31.CCATTCGAGATGCCAG-1:1,L31.AAGTCTGCAATCCGAT-1:1):1,(L31.TTCCCAGCAATGGTCT-1:1,L31.ACTGATGAGGTTACCT-1:1):1,(L31.TTGAACGTCGCATGAT-1:1,L31.TTATGCTTCCCAAGTA-1:1,L31.ACTGTCCCACCAACCG-1:1):1,(L31.CAACCAATCTGCAGTA-1:1,L31.ATCACGAAGTAGGTGC-1:1):1,(L31.TGTATTCGTCTACCTC-1:1,L31.TACTTGTAGATAGCAT-1:1,L31.CGCTGGACAAGCCTAT-1:1,L31.ACGATGTCACACATGT-1:1,L31.ACCCACTTCGGACAAG-1:1):1,(L31.CTAGCCTTCGTAGATC-1:1,L31.ATGCGATTCGCTAGCG-1:1):1,(L31.TGCGGGTTCGGTTAAC-1:1,L31.GTCGTAAGTACGCTGC-1:1,L31.GGAACTTAGCTAGTCT-1:1,L31.CGGAGCTAGCCTCGTG-1:1,L31.CATGACATCCACTCCA-1:1,L31.ATGAGGGGTCATACTG-1:1,L31.ATCGAGTCAATGGAAT-1:1,L31.ATCATCTCATCGGTTA-1:1,L31.AGGGTGATCCAATGGT-1:1):1,(L31.TTAACTCGTCACCTAA-1:1,L31.TGAGCCGAGTGTACGG-1:1,L31.TCTTCGGAGTACGACG-1:1,L31.GTTACAGAGAACAATC-1:1,L31.GTGCGGTCACAGGTTT-1:1,L31.GCAGCCAGTCTTGATG-1:1,L31.CTCTACGAGATGCCAG-1:1,L31.CTCCTAGGTCATATCG-1:1,L31.CCTTACGCAAGGACTG-1:1,L31.CAGATCACATGACATC-1:1,L31.ATTGGACTCCAGAAGG-1:1,L31.ATCGAGTCAAGCCGCT-1:1,L31.AGTCTTTGTCTGATTG-1:1,L31.ACACTGAGTCGGCACT-1:1,L31.AACTGGTGTGGCGAAT-1:1):1,(L31.TTGAACGAGCGATATA-1:1,L31.GTATTCTTCCGCAAGC-1:1,L31.ACACTGACACGGTTTA-1:1):1,(L31.AGTTGGTTCAGGATCT-1:1,L31.AGCTCTCGTCAATGTC-1:1):1,(L31.GCAAACTCATACAGCT-1:1,L31.GAACGGACAAACTGCT-1:1,L31.CTCTAATAGCCCAGCT-1:1,L31.CACAAACAGACTAAGT-1:1,L31.AGTAGTCGTTAAGTAG-1:1,L31.ACGCAGCAGAGACTTA-1:1,L31.AAATGCCGTCGAATCT-1:1):1,(L31.TGGCCAGAGAGGTACC-1:1,L31.CGCTGGACATGATCCA-1:1):1,(L31.GTGGGTCAGTTAACGA-1:1,L31.GCCTCTAGTCCATGAT-1:1,L31.CTCTACGAGCTGATAA-1:1,L31.CCAGCGAGTCGATTGT-1:1,L31.CAAGATCGTCATGCCG-1:1):1,(L31.TTGTAGGTCGTTTAGG-1:1,L31.ATTGGACTCACTTACT-1:1):1,(L31.TCAGGTACAATGAATG-1:1,L31.AGCGTATCACGCTTTC-1:1):1,(L31.TCATTACGTAGAAGGA-1:1,L31.GTACGTAGTACCGAGA-1:1):1,(L31.CACACCTGTATAGGGC-1:1,L31.ACTTACTAGCTAACTC-1:1):1,(L31.TTAGGCATCTGGAGCC-1:1,L31.TACGGGCCAGTAAGAT-1:1):1,(L31.TTAACTCGTTCCCTTG-1:1,L31.TAGAGCTGTCAAACTC-1:1,L31.GCTGCGATCCATGAGT-1:1,L31.GAAGCAGAGAAGGTGA-1:1,L31.CTCTGGTAGATAGCAT-1:1,L31.CACCACTCATTGCGGC-1:1):1,(L31.GACCAATTCGGCGCTA-1:1,L31.CTCCTAGCACATAACC-1:1):1,(L31.GGAGCAATCTTGCCGT-1:1,L31.CCACCTAAGGCATGGT-1:1):1,(L31.CTAATGGCAAGGCTCC-1:1,L31.CCAATCCCATGGTCAT-1:1):1,(L31.GTAGGCCGTAATCGTC-1:1,L31.GGATTACTCAACCAAC-1:1,L31.CAAGGCCAGGGAAACA-1:1):1,(L31.TAAGCGTTCAATACCG-1:1,L31.CTCGTCAAGTTCGCAT-1:1):1,(L31.ATTATCCAGCACAGGT-1:1,L31.ACGATACAGAGTACCG-1:1):1,(L31.GTAACGTCAAGGACTG-1:1,L31.GACAGAGGTGTAATGA-1:1):1,(L31.TGTGGTAGTCTCCCTA-1:1,L31.CCTTCGAAGGGTCTCC-1:1,L31.AAAGTAGCATGCAACT-1:1):1,(L31.CTAGCCTGTGAGTGAC-1:1,L31.AACGTTGAGTTGAGAT-1:1):1,(L31.TGACGGCAGAAGGCCT-1:1,L31.CTCATTAAGCGTTGCC-1:1):1,(L31.TTTGCGCGTGTTGGGA-1:1,L31.TTAGGCATCATTCACT-1:1,L31.TGTATTCAGTTTGCGT-1:1,L31.TGGGAAGCAAAGGTGC-1:1,L31.TCCCGATAGGAGTTGC-1:1,L31.GTAACGTGTAGCTTGT-1:1,L31.CTCGTCAGTGTGACCC-1:1,L31.CTCGTCAGTCTCATCC-1:1,L31.CGTTCTGGTGTAATGA-1:1,L31.CGTTCTGAGTGTGAAT-1:1,L31.CCATGTCGTGCGGTAA-1:1,L31.CACATAGAGGAGCGTT-1:1,L31.ATTACTCTCAGCCTAA-1:1,L31.ATGAGGGTCGACCAGC-1:1,L31.AGCATACCAATGGAGC-1:1,L31.AACCGCGAGTCATCCA-1:1,L31.AAAGATGTCAGTACGT-1:1):1,(L31.CTCGGAGAGCGCTCCA-1:1,L31.CCTATTACAAGTCTAC-1:1,L31.CACAAACAGAAAGTGG-1:1,L31.AGAGCGACATGGTAGG-1:1):1,(L31.TTCGAAGGTACGACCC-1:1,L31.CATGCCTCAGCTCGCA-1:1):1,(L31.GTTCATTCACCACGTG-1:1,L31.CGATTGATCATAGCAC-1:1):1,(L31.TGAGCATGTCCGAATT-1:1,L31.TAGACCAGTACCGTAT-1:1,L31.ACTTTCAAGGTGATAT-1:1,L31.AACTCAGGTGTTTGTG-1:1):1,(L31.CTACCCAAGCTGCCCA-1:1,L31.ACTGTCCGTGACCAAG-1:1):1,(L31.CTCACACCATTTGCTT-1:1,L31.CCGGTAGGTCTAAACC-1:1):1,(L31.TCCCGATGTGTGAATA-1:1,L31.GTGCAGCAGGCCATAG-1:1):1,(L31.GCATGTACACATAACC-1:1,L31.GATGAGGGTTACGGAG-1:1):1,(L31.GATCGCGAGGAATGGA-1:1,L31.CATCAGACATACTCTT-1:1,L31.ACACCGGCATGGTCAT-1:1):1,(L31.TGGACGCTCTTGCCGT-1:1,L31.CCACGGACAAAGTGCG-1:1,L31.ACTGCTCCAGGACGTA-1:1):1,(L31.TTTATGCAGACCCACC-1:1,L31.TTCTACAAGTAAGTAC-1:1,L31.TACGGGCTCGCATGAT-1:1,L31.GCCTCTATCTCTTATG-1:1,L31.CACCAGGAGCGCTCCA-1:1):1,(L31.TGATTTCAGGGTTTCT-1:1,L31.TCTCATAAGTGGGTTG-1:1):1,(L31.CATGCCTTCACGCATA-1:1,L31.CACCTTGCAGTATGCT-1:1):1,(L31.GAAACTCCAGGCTGAA-1:1,L31.CATTCGCCATGCTAGT-1:1,L31.ACGAGCCAGTGACTCT-1:1):1,(L31.TTCCCAGTCTGAAAGA-1:1,L31.CACCTTGAGTGGCACA-1:1,L31.AGATCTGAGGACTGGT-1:1):1,(L31.TCTTTCCCATCACGTA-1:1,L31.TCTATTGGTGCAGTAG-1:1,L31.CTTCTCTTCGAGAACG-1:1,L31.ATTTCTGTCACGCGGT-1:1,L31.AGTTGGTAGACCGGAT-1:1):1,(L31.GGCTGGTCACGCATCG-1:1,L31.CTGCTGTCACCACGTG-1:1,L31.CTCTACGCAATTCCTT-1:1,L31.CTAGTGACAGCTGCTG-1:1,L31.CGCGGTACATGTTGAC-1:1,L31.CCACCTAAGTCAAGGC-1:1,L31.CAACTAGCATAGAAAC-1:1,L31.ACGGCCAAGTGTACCT-1:1):1,(L31.TCAATCTTCCTGCCAT-1:1,L31.CCTTCCCGTACAGCAG-1:1,L31.CATGACACATGAACCT-1:1,L31.CAGGTGCGTGTGTGCC-1:1):1,(L31.GTGTGCGGTCTGGTCG-1:1,L31.GAACATCCAAGCCGCT-1:1):1,(L31.TGCTGCTCAGTATGCT-1:1,L31.GCCAAATGTCTGATCA-1:1,L31.CTGATAGGTGCAGTAG-1:1,L31.CTGAAACTCAGTTTGG-1:1,L31.CGTCCATCAGCTGTGC-1:1,L31.CACAGGCAGTGTGGCA-1:1,L31.AGAGCGAGTGCCTGGT-1:1,L31.ACATCAGGTTCAGACT-1:1):1,(L31.TCATTTGGTGTCCTCT-1:1,L31.TCAGGTATCCATGCTC-1:1,L31.GGGCACTTCGGTCTAA-1:1,L31.GCGAGAAGTTTAAGCC-1:1):1,(L31.TTAACTCGTAGCGCAA-1:1,L31.GATGAAAGTGTGCGTC-1:1):1,(L31.TGGCCAGGTAGCTTGT-1:1,L31.GGGTTGCAGAAGCCCA-1:1,L31.GAACGGATCTGTCTCG-1:1,L31.CTCTACGAGACTACAA-1:1,L31.CATGGCGGTCATTAGC-1:1,L31.CAGATCATCAGCTTAG-1:1,L31.CAGAGAGAGGAACTGC-1:1,L31.CAAGTTGAGGGCACTA-1:1,L31.AGACGTTCATACGCTA-1:1,L31.ACGGGCTAGATGAGAG-1:1):1,(L31.TCGGTAATCTTTAGGG-1:1,L31.TATTACCGTGTGCGTC-1:1):1,(L31.TCTGGAAGTCTGCAAT-1:1,L31.GGCTGGTAGGATCGCA-1:1,L31.CTTTGCGGTCTTCTCG-1:1,L31.CTCAGAATCGTACGGC-1:1,L31.CGTCAGGCATGCTGGC-1:1,L31.CGCGGTAGTGGTACAG-1:1,L31.CGAGCCACAGCGTAAG-1:1,L31.CGAACATGTTAAAGAC-1:1,L31.ATAGACCTCTTCGAGA-1:1):1,(L31.TAGTTGGTCAAGGTAA-1:1,L31.ACTTACTCAAGTTCTG-1:1):1,(L31.TAGACCAGTGTTCTTT-1:1,L31.GTCACGGGTTCGTCTC-1:1,L31.ACATCAGTCAGCCTAA-1:1,L31.ACAGCTAAGCTGTCTA-1:1):1,(L31.CCAGCGAGTGCCTTGG-1:1,L31.CATTATCCAGACGCTC-1:1):1,(L31.TTTCCTCCAATGTAAG-1:1,L31.GCAGCCACAACACGCC-1:1,L31.GAACCTAGTTGATTGC-1:1,L31.CACTCCATCTCTTATG-1:1):1,(L31.TACCTTAGTAAAGTCA-1:1,L31.GAGCAGAAGCCCAACC-1:1):1,(L31.TTGGCAAGTTACTGAC-1:1,L31.TCTCTAAGTAGCTCCG-1:1,L31.GGACATTGTGCCTTGG-1:1):1,(L31.TCAGCAAGTAGGCTGA-1:1,L31.GCATGATGTCTAGCGC-1:1,L31.GCAGCCATCCTATGTT-1:1,L31.GAACCTAGTGCAGGTA-1:1,L31.CCACGGAAGCTCCTCT-1:1,L31.CACCAGGCAGACGCTC-1:1,L31.CACAGGCCACCGAATT-1:1):1,(L31.TTGGAACTCTTGTCAT-1:1,L31.TCTCTAATCCAAGTAC-1:1,L31.TCGGTAAGTGCAACTT-1:1,L31.TCAGGTAGTTTGGCGC-1:1,L31.GTGGGTCGTCGAACAG-1:1,L31.CGTAGGCTCACAATGC-1:1,L31.AGTGTCAGTTACCGAT-1:1):1,(L31.GGACGTCGTAATTGGA-1:1,L31.GCGGGTTTCGATAGAA-1:1,L31.CTCCTAGTCCATGCTC-1:1):1,(L31.GTCGGGTTCAATAAGG-1:1,L31.CCAATCCTCACTTATC-1:1):1,(L31.GTGGGTCCATTTGCCC-1:1,L31.GGGCATCCAGGTCCAC-1:1):1,(L31.CCTTTCTAGTCGAGTG-1:1,L31.CCAGCGACAATCTACG-1:1):1,(L31.GTACTCCGTCTCAACA-1:1,L31.CTGTTTAGTCTTGATG-1:1,L31.CGATTGAGTAGCAAAT-1:1,L31.CCGGTAGCAGCGAACA-1:1,L31.CCCATACCACTTAACG-1:1,L31.CACAGGCTCCTGCTTG-1:1,L31.AACTTTCCAAACTGTC-1:1,L31.AAACCTGCAGGCGATA-1:1):1,(L31.GTTCGGGCAACTGCTA-1:1,L31.CTCCTAGCAGGGATTG-1:1,L31.ATTATCCCATTGCGGC-1:1,L31.AGCATACGTTTGACAC-1:1):1,(L31.TCGTACCTCAGTGTTG-1:1,L31.ATTATCCTCAGCGATT-1:1):1,(L31.TCTTCGGAGAAGCCCA-1:1,L31.TAGTTGGCAAAGCGGT-1:1,L31.GCTTGAATCTTCTGGC-1:1,L31.GACCTGGCAGAGCCAA-1:1,L31.GACCTGGAGACCTTTG-1:1):1,(L31.TTTATGCAGCCTTGAT-1:1,L31.GTAACGTCAGTAACGG-1:1,L31.GGTGAAGAGTATGACA-1:1,L31.CTGCTGTGTAGAAGGA-1:1,L31.CTCGAGGCAGCTCCGA-1:1,L31.CGGGTCATCGAGGTAG-1:1,L31.ACACCCTTCGTCTGCT-1:1):1,(L31.TTAGGACTCAGAGCTT-1:1,L31.TCTGAGATCTTCGGTC-1:1,L31.GGCTGGTAGGAACTGC-1:1):1,(L31.ATTATCCCATTAGGCT-1:1,L31.AGAGCGAAGTCATGCT-1:1):1,(L31.TCTCATACAGTGACAG-1:1,L31.GCTGCGACACTTGGAT-1:1,L31.GAGCAGAGTGCGAAAC-1:1,L31.CCTTCGACAGAAGCAC-1:1,L31.AGTGAGGGTACAGTGG-1:1):1,(L31.GCGGGTTAGTGAATTG-1:1,L31.CGTCCATCAGGCTCAC-1:1,L31.CCATTCGCACGCATCG-1:1,L31.CATTCGCCACCCATGG-1:1):1,(L31.TCGTACCAGGGATGGG-1:1,L31.TAAGAGAGTTAGAACA-1:1,L31.GGGAATGTCGTAGGAG-1:1,L31.GGACATTGTGGGTCAA-1:1,L31.CGTCACTTCTTCCTTC-1:1,L31.CCTTACGAGTTCCACA-1:1,L31.CCTACCAGTGGGTATG-1:1,L31.CCGGTAGGTACTTAGC-1:1,L31.CAGTCCTTCGAGAACG-1:1,L31.CACACAAGTAAGTAGT-1:1,L31.ATAAGAGAGCGTCAAG-1:1,L31.AGGTCCGAGAAGGACA-1:1,L31.ACTTTCAAGGTGACCA-1:1,L31.ACGAGGACAGGAACGT-1:1):1,(L31.GCTTGAATCTCGAGTA-1:1,L31.CTGCTGTCACGCATCG-1:1):1,(L31.TTTGGTTAGTTACCCA-1:1,L31.GTAGTCACAATGGTCT-1:1,L31.GACGTTAGTCGTTGTA-1:1,L31.CTCAGAACACAGGTTT-1:1,L31.CGCTATCAGATCCTGT-1:1,L31.ACGCCAGCAGCTGTGC-1:1,L31.ACCGTAATCATACGGT-1:1):1,(L31.GGTGAAGGTTCCTCCA-1:1,L31.GCGAGAAAGGAGTTGC-1:1):1,(L31.TAGTTGGAGTGTTGAA-1:1,L31.GGGTCTGCACGGTGTC-1:1,L31.GGCTCGAGTTCGCGAC-1:1,L31.ACGATACGTCTAAAGA-1:1):1,(L31.GTCGGGTCATGAACCT-1:1,L31.CCACGGAGTGAGTATA-1:1,L31.ACTGAGTCACGGCCAT-1:1):1,(L31.TGTCCCAAGAACTGTA-1:1,L31.GGTGTTAAGGAGTTGC-1:1):1,(L31.TTGACTTGTATTAGCC-1:1,L31.TTCGGTCTCAGAGCTT-1:1,L31.TTCCCAGGTGACTCAT-1:1,L31.TTAACTCGTCTTCGTC-1:1,L31.TGTGGTAGTTAAGTAG-1:1,L31.TGAGCCGCATTAGCCA-1:1,L31.TGACAACAGAGTAATC-1:1,L31.TATTACCAGAGTGACC-1:1,L31.TAGCCGGTCGCTTAGA-1:1,L31.TACTCATAGGGTGTGT-1:1,L31.GTCACAACACTTAAGC-1:1,L31.GTACTTTCACGGCTAC-1:1,L31.GGGAATGGTTAAGTAG-1:1,L31.GCTGGGTCACGAAAGC-1:1,L31.GATCAGTAGTCAATAG-1:1,L31.GACACGCCAGTATGCT-1:1,L31.GAACATCGTCCCTACT-1:1,L31.CTGCCTACAATACGCT-1:1,L31.CTCGTCATCTCTTATG-1:1,L31.CGCTTCAAGTATCTCG-1:1,L31.CCTTACGTCTGCTTGC-1:1,L31.CCCAATCGTAAGGGCT-1:1,L31.CCATTCGAGTCGATAA-1:1,L31.CCACTACGTAGGCATG-1:1,L31.CACTCCATCAGCAACT-1:1,L31.CACCTTGGTGCTCTTC-1:1,L31.AGGGATGGTACGAAAT-1:1):1,(L31.TACGGGCAGGGTATCG-1:1,L31.CGGACGTAGGACAGCT-1:1,L31.AAGACCTCAGGTCCAC-1:1):1,(L31.GGAATAATCACTCTTA-1:1,L31.CGGAGCTAGTGGTAAT-1:1,L31.ACGAGGACACCCATGG-1:1):1,(L31.TCTATTGGTGACAAAT-1:1,L31.AAAGTAGCATGTTCCC-1:1):1,(L31.TGAGCATCATTAGCCA-1:1,L31.ACCAGTACATTGGGCC-1:1):1,(L31.TTATGCTAGTCTCAAC-1:1,L31.GTATCTTCAAGCGAGT-1:1,L31.GATCGCGCAACGCACC-1:1,L31.GACCTGGTCATCGCTC-1:1,L31.AGAATAGTCCTTCAAT-1:1):1,(L31.TCATTTGTCTTCAACT-1:1,L31.TACAGTGCACAGGAGT-1:1,L31.CTAGAGTAGACTTGAA-1:1,L31.ATGGGAGTCACAACGT-1:1,L31.ATGCGATAGGCTAGCA-1:1):1,(L31.TTAGTTCCAGTTAACC-1:1,L31.CTACACCCAGTATCTG-1:1):1,(L31.TCTTTCCAGACGCAAC-1:1,L31.GTTCTCGCACCATGTA-1:1):1,(L31.CTCGGGAGTAAACACA-1:1,L31.AGTTGGTAGAGTTGGC-1:1):1,(L31.TTCTCCTGTTACCGAT-1:1,L31.TTAGTTCAGCAATATG-1:1,L31.TACTTACGTCAAAGCG-1:1,L31.GGGAATGCACCAGGCT-1:1,L31.CTCTACGTCCAAAGTC-1:1,L31.CGCTATCTCTGCTGTC-1:1,L31.CGACTTCCATGCCTTC-1:1,L31.CCGGGATCACCATGTA-1:1,L31.CCCATACTCCGCTGTT-1:1,L31.CAGATCAAGAAGGTTT-1:1,L31.CACACCTGTGTTTGGT-1:1,L31.ATCTGCCGTGCTAGCC-1:1,L31.AGGCCACCAGGGTTAG-1:1,L31.AGCCTAAAGCCTATGT-1:1,L31.AGACGTTAGTCGAGTG-1:1,L31.ACTTACTTCTCGCTTG-1:1,L31.ACTATCTTCGTTGCCT-1:1):1,(L31.TTAGTTCTCTCTGAGA-1:1,L31.GACGGCTGTGTGTGCC-1:1,L31.CAAGATCCAGCCACCA-1:1,L31.ATCTGCCTCTTTACAC-1:1,L31.AGTTGGTGTACGAAAT-1:1,L31.AGTGAGGGTTGGGACA-1:1,L31.ACGAGGAAGATCCTGT-1:1):1,(L31.TGGACGCAGGCACATG-1:1,L31.GGAACTTTCTTACCTA-1:1):1,(L31.GTGTGCGTCGGATGTT-1:1,L31.GGTATTGAGCTGTTCA-1:1,L31.CCACTACCATACGCCG-1:1,L31.AATCGGTCACGTTGGC-1:1):1,(L31.CCTCTGACACTATCTT-1:1,L31.CCATTCGCAGCCTATA-1:1):1,(L31.GATCTAGAGCGCCTCA-1:1,L31.CTTGGCTTCAATCACG-1:1,L31.CTGTTTAGTGATGCCC-1:1,L31.CGATGTAAGGCAATTA-1:1,L31.ACTTTCAGTCTCACCT-1:1):1,(L31.ATCATGGGTAGCGCAA-1:1,L31.AGAGTGGCAAATTGCC-1:1):1,(L31.CCCTCCTCACCGAATT-1:1,L31.AGAGTGGAGCCACCTG-1:1):1,(L31.GGACGTCCAGCTATTG-1:1,L31.ATTATCCGTCCCGACA-1:1,L31.AACACGTAGCGTGAAC-1:1):1):1):1,(L31.CAGCTAATCCGTAGTA-1:1,L31.AGGGAGTTCAAGGTAA-1:1,L31.GCATGATGTTTCGCTC-1:1,L31.TGACAACTCCGCTGTT-1:1,L31.CGCGGTATCATAAAGG-1:1,L31.CGGGTCACATGACATC-1:1,L31.AGTGTCAGTGGGTATG-1:1,L31.CGCCAAGCACGGTAGA-1:1):1):1);
```
