## Supplementary Data and Scripts for "Detecting branching rate heterogeneity with tree balance statistics in lineage tracing trees": 3434_NT_T3__MaxCut.tre

```
(((L31.AGGGTGATCACAGTAC-1:1,L31.GTGTGCGGTGGGTATG-1:1):1,((L31.AATCGGTGTCGACTGC-1:1,(L31.TTCTACACAAACTGCT-1:1,L31.TGGACGCTCACAGGCC-1:1,L31.TCCCGATGTGCTCTTC-1:1,L31.TCAGCTCGTAATTGGA-1:1,L31.TATCTCAAGCTAAACA-1:1,L31.GGGACCTCAGCAGTTT-1:1,L31.GCGCAGTGTGCACGAA-1:1,L31.GCCTCTAGTTGATTGC-1:1,L31.GCATGTATCACGCGGT-1:1,L31.GCATGATTCCCAACGG-1:1,L31.GCATGATCATGCCTAA-1:1,L31.GCAATCAAGGCAAAGA-1:1,L31.GATGAGGCACTAAGTC-1:1,L31.GACCTGGGTGCTAGCC-1:1,L31.GACAGAGGTCGAGTTT-1:1,L31.CGTTGGGCAGGGAGAG-1:1,L31.CGTCAGGTCTATCGCC-1:1,L31.CGCGTTTGTCATTAGC-1:1,L31.CAGAGAGCACAGGAGT-1:1,L31.CACCTTGTCTAGAGTC-1:1,L31.CACAGGCGTCATACTG-1:1,L31.ATTCTACCACGGTGTC-1:1,L31.AGTCTTTTCTTGTTTG-1:1,L31.AGTCTTTGTCGATTGT-1:1,L31.AGCGTCGCATTACCTT-1:1,L31.AGCCTAAGTGCAACGA-1:1,L31.ACGGCCATCGTTGCCT-1:1,L31.ACAGCCGGTTAAGGGC-1:1,L31.AACTGGTAGATGAGAG-1:1,L31.TTTGTCATCAGCTCTC-1:1,L31.GGGTTGCAGAAGAAGC-1:1,L31.TAAGTGCGTCCGTGAC-1:1,L31.GAAGCAGTCGGCTACG-1:1,L31.TATCTCATCAGCCTAA-1:1,(L31.TGGACGCTCCACTGGG-1:1,L31.GCGGGTTTCCGAGCCA-1:1,L31.CCGTACTAGCCACGCT-1:1,L31.ATTGGACTCACCAGGC-1:1,L31.ACTGAACAGCGTTTAC-1:1):1,(L31.TTTGTCAAGGGTCTCC-1:1,L31.TTTACTGTCATAAAGG-1:1,L31.TCTGGAAAGTATCGAA-1:1,L31.TCAGCTCAGGATTCGG-1:1,L31.GTGCTTCTCACCTCGT-1:1,L31.GTGCATATCGATAGAA-1:1,L31.GAACATCAGGGATACC-1:1,L31.CTTTGCGGTCCAGTAT-1:1,L31.CTGCCTAAGACAAAGG-1:1,L31.CTCGAAATCCGCTGTT-1:1,L31.CTCGAAACATTCGACA-1:1,L31.CGCTTCATCCAGTATG-1:1,L31.CGATTGACATTGGTAC-1:1,L31.CCGTACTAGCTAGTTC-1:1,L31.CACCACTGTCTCCACT-1:1,L31.CACACTCAGTTCCACA-1:1,L31.CAACCAAAGTAGGTGC-1:1,L31.AGGTCATTCGATAGAA-1:1,L31.AGCTCTCCAGCGTCCA-1:1,L31.ACATACGCAACTGCGC-1:1):1,(L31.TCACAAGCACTTCGAA-1:1,L31.CCCATACAGTCGCCGT-1:1,L31.CATCGAAAGGATGGTC-1:1):1,(L31.TGCTACCCAAGCCTAT-1:1,L31.TCAGCAAGTCGTCTTC-1:1,L31.GGGATGAGTTTAGGAA-1:1,L31.CTCACACCACAGACTT-1:1,L31.CGTAGCGCAAACTGCT-1:1,L31.CCACGGATCTGAAAGA-1:1,L31.ATAAGAGTCCTGTAGA-1:1,L31.AGTGGGATCAATCACG-1:1,L31.AGAGCTTTCTTGTCAT-1:1,L31.ACGGGTCAGCTGTCTA-1:1):1,(L31.CGGAGCTGTGTGCGTC-1:1,L31.CCAGCGATCCGCGGTA-1:1,L31.CACAGGCTCGACCAGC-1:1):1,(L31.TTTGTCAAGGAGTAGA-1:1,L31.TTTCCTCGTCTCTTAT-1:1,L31.TTCTCCTAGAAACCAT-1:1,L31.TGGTTCCGTGATAAGT-1:1,L31.TGCCCTAAGTTCGCAT-1:1,L31.TCAGGATTCGTTGCCT-1:1,L31.GGACATTAGTGGACGT-1:1,L31.GCCAAATTCACATACG-1:1,L31.GCATGATTCGCCTGAG-1:1,L31.GATCGTAAGGCAGGTT-1:1,L31.GAGTCCGGTTCTGTTT-1:1,L31.CTGAAGTCACACCGCA-1:1,L31.CCTTCCCCAAGGCTCC-1:1,L31.CCCAATCTCAGTGCAT-1:1,L31.CAGCAGCCAGACACTT-1:1,L31.AGCTCCTTCTACCTGC-1:1,L31.AGCCTAAGTTAGGGTG-1:1):1,(L31.GTTCGGGAGATAGCAT-1:1,L31.GGGACCTTCCAGAGGA-1:1,L31.GCATGCGCAGCGATCC-1:1,L31.CGCTGGAAGAAGAAGC-1:1,L31.CCTTACGGTCTAAACC-1:1,L31.CACTCCATCCTAGAAC-1:1,L31.CACCACTAGGTAGCTG-1:1,L31.ACACTGAAGCGTCAAG-1:1):1,(L31.TTAGGCAGTGAACCTT-1:1,L31.TCGTACCGTCTCCACT-1:1,L31.CTCTGGTCAACCGCCA-1:1,L31.CTCTAATTCAATCTCT-1:1,L31.CGAGAAGTCTGCTGCT-1:1,L31.CCTATTATCCAAAGTC-1:1):1,(L31.TTCGGTCAGTATTGGA-1:1,L31.TGTATTCGTTCGTTGA-1:1,L31.TCAGCAAAGTTTCCTT-1:1,L31.TACGGATGTATTCTCT-1:1,L31.GTGTTAGTCAGTTGAC-1:1,L31.GTAACTGTCCGAACGC-1:1,L31.GGGAGATCATAAAGGT-1:1,L31.GGGAATGGTAAGAGGA-1:1,L31.GCTGGGTTCCCGACTT-1:1,L31.GCTGCAGAGGAGTTGC-1:1,L31.CTGAAACAGCCCAATT-1:1,L31.CGCTTCATCGGACAAG-1:1,L31.CGCTGGATCGCACTCT-1:1,L31.CGATTGATCATAAAGG-1:1,L31.CATCAAGCAAGCTGAG-1:1,L31.CAGCAGCAGCGATTCT-1:1,L31.CACCTTGGTCATGCCG-1:1,L31.CAACCAACATGTTGAC-1:1,L31.AGGCCACGTTAGATGA-1:1,L31.ACGGGCTGTCAAGCGA-1:1,L31.ACGGGCTCAGGGCATA-1:1,L31.ACAGCTAAGCAGGTCA-1:1,L31.ACACCAAGTCTTCTCG-1:1,L31.AAGTCTGCAAAGCAAT-1:1):1,(L31.TTGACTTGTTAAAGTG-1:1,L31.TTCGAAGCATGATCCA-1:1,L31.TGGACGCGTTCCACTC-1:1,L31.TATCTCAGTATAATGG-1:1,L31.GGTGAAGAGTATCTCG-1:1,L31.GCCTCTAAGGCATGGT-1:1,L31.CTCCTAGTCAGAGACG-1:1,L31.CATCGGGTCCTGTACC-1:1,L31.CAGAGAGGTGCAGACA-1:1,L31.CAAGGCCTCAAACGGG-1:1):1,(L31.TTCTACAAGTCACGCC-1:1,L31.CAGCAGCTCTATCCCG-1:1,L31.AGCGTCGAGGTTACCT-1:1):1,(L31.TAAACCGGTCTTGATG-1:1,L31.CTAAGACAGCTGCGAA-1:1,L31.CAACTAGTCGCCAAAT-1:1):1,(L31.TGGACGCGTAAATGAC-1:1,L31.TGACGGCGTGTGTGCC-1:1,L31.TCAGCTCAGGTGTGGT-1:1,L31.TATCAGGGTACCGGCT-1:1,L31.GTGCATAGTCACTTCC-1:1,L31.GACGGCTTCATTATCC-1:1,L31.CTTCTCTAGTGACATA-1:1,L31.CTGAAACTCCAAGCCG-1:1,L31.CTCGTACGTTTGGGCC-1:1,L31.CTCACACAGAATCTCC-1:1,L31.CTACGTCTCAGTCCCT-1:1,L31.CACCAGGAGCGCCTTG-1:1,L31.CACAGTAGTTGTGGCC-1:1,L31.ATCACGAAGCCGGTAA-1:1,L31.ACCCACTCAAATTGCC-1:1):1,(L31.TAGTGGTAGTGTGAAT-1:1,L31.CTGAAACCACTTACGA-1:1,L31.CGTAGGCAGAGTACCG-1:1,L31.AGCGTATTCGGTCTAA-1:1):1,(L31.TTGAACGTCCGCATAA-1:1,L31.TTCTCAAAGTTAGCGG-1:1,L31.GTAGGCCCAGATTGCT-1:1,L31.GGAAAGCCAGCTGTAT-1:1,L31.ATCACGAGTGAGCGAT-1:1,L31.AAGACCTTCTGAGTGT-1:1):1,(L31.TGTCCCATCTAAGCCA-1:1,L31.TCGCGTTGTCTCTTTA-1:1,L31.TCAACGAGTAGAAAGG-1:1,L31.GTACTTTCAGGTTTCA-1:1,L31.GGGTTGCGTGGGTCAA-1:1,L31.AGTGAGGGTATCGCAT-1:1,L31.AGATCTGAGTGAAGTT-1:1):1,(L31.TTCTACAAGCGGATCA-1:1,L31.GTGAAGGCAACACCTA-1:1,L31.GCTCCTAAGCTAGTCT-1:1):1,(L31.GTCACAAAGGGCATGT-1:1,L31.GAACGGAAGAGCCCAA-1:1):1):1):1,((L31.CCCATACCAATACGCT-1:1,L31.CCACTACGTCGAATCT-1:1,L31.CATTCGCAGCCAGTAG-1:1):1,(L31.CTCATTATCCAGAGGA-1:1,(L31.TTTGGTTGTCCGTTAA-1:1,L31.TTTGGTTAGGCAAAGA-1:1,L31.TTTGCGCGTTAGGGTG-1:1,L31.TTTCCTCAGTGGGCTA-1:1,L31.TTTATGCTCAACTCTT-1:1,L31.TTTATGCGTTAAGGGC-1:1,L31.TTTACTGAGCACGCCT-1:1,L31.TTGGCAAAGTAGATGT-1:1,L31.TTGGAACCAGTACACT-1:1,L31.TTGCGTCGTAGAAGGA-1:1,L31.TTGCCGTCATCCCATC-1:1,L31.TTGACTTGTCTCTTAT-1:1,L31.TTGACTTAGTCACGCC-1:1,L31.TTGAACGTCTGGTTCC-1:1,L31.TTCTCCTTCAACGGGA-1:1,L31.TTCTCCTAGTAGGCCA-1:1,L31.TTCTCAATCACGATGT-1:1,L31.TTCGGTCAGAGACTAT-1:1,L31.TTAGTTCGTCTCCATC-1:1,L31.TTAACTCTCTGTCTAT-1:1,L31.TGTGTTTTCTCCCTGA-1:1,L31.TGTCCCATCGCCAGCA-1:1,L31.TGTCCCAGTCTCACCT-1:1,L31.TGGTTCCTCTACGAGT-1:1,L31.TGGCCAGCAGGGAGAG-1:1,L31.TGGCCAGAGAAACCAT-1:1,L31.TGGACGCCACAGTCGC-1:1,L31.TGCTACCCAAGTAGTA-1:1,L31.TGCGGGTCATGGGACA-1:1,L31.TGCGCAGGTCTGATCA-1:1,L31.TGCCCTATCGCCGTGA-1:1,L31.TGCCCTAGTTCGGGCT-1:1,L31.TGCCCTAGTCATGCAT-1:1,L31.TGATTTCAGTGTTTGC-1:1,L31.TGATTTCAGGGAACGG-1:1,L31.TGAGGGATCCGAATGT-1:1,L31.TGAGGGACAGCATACT-1:1,L31.TGAGCCGGTCTAGCGC-1:1,L31.TGAGCCGGTCGAACAG-1:1,L31.TGAGCATCATTCTTAC-1:1,L31.TGACTTTGTTAAAGTG-1:1,L31.TGACTTTGTATAGTAG-1:1,L31.TGACTTTCAAGTAATG-1:1,L31.TGACGGCTCGATAGAA-1:1,L31.TGACGGCCAGGGTTAG-1:1,L31.TGACAACTCTGCTGCT-1:1,L31.TGAAAGATCGACCAGC-1:1,L31.TGAAAGACATACTACG-1:1,L31.TCTTTCCAGAAGGCCT-1:1,L31.TCTGGAAGTAGAGGAA-1:1,L31.TCTGGAACACTGCCAG-1:1,L31.TCTGAGATCTCCCTGA-1:1,L31.TCTGAGATCCAAGCCG-1:1,L31.TCTCATATCTATCCCG-1:1,L31.TCTCATACACATGGGA-1:1,L31.TCGTAGAAGCTCCTTC-1:1,L31.TCGTACCTCTGATTCT-1:1,L31.TCGGTAACATTAACCG-1:1,L31.TCGGTAAAGTTTGCGT-1:1,L31.TCGGGACGTTCGCTAA-1:1,L31.TCGCGTTTCGCCTGTT-1:1,L31.TCGCGTTAGTAGATGT-1:1,L31.TCGCGAGTCCTAAGTG-1:1,L31.TCGCGAGAGAGGTAGA-1:1,L31.TCGAGGCGTTAAGACA-1:1,L31.TCGAGGCAGGCATGGT-1:1,L31.TCATTTGCACACTGCG-1:1,L31.TCAGGATTCCGATATG-1:1,L31.TCAGCTCGTAGGACAC-1:1,L31.TCAGCTCAGTATTGGA-1:1,L31.TCAGCAAAGGACCACA-1:1,L31.TCAGCAAAGCGTAGTG-1:1,L31.TCAGATGTCGGAGCAA-1:1,L31.TCAGATGAGTTTAGGA-1:1,L31.TCACAAGAGTGTCTCA-1:1,L31.TCAATCTGTCAATACC-1:1,L31.TATGCCCGTGTGGTTT-1:1,L31.TATGCCCGTCCGTTAA-1:1,L31.TAGGCATTCTACCTGC-1:1,L31.TACTCGCGTCTCCACT-1:1,L31.TACTCATTCTGCAAGT-1:1,L31.TACTCATGTCGCTTCT-1:1,L31.TACGGTACACACGCTG-1:1,L31.TACGGGCAGGCCCTTG-1:1,L31.TACGGATAGGAGCGTT-1:1,L31.TACCTATAGTTGTCGT-1:1,L31.TACACGAGTCAAACTC-1:1,L31.TAAGAGACAATGGATA-1:1,L31.TAAACCGTCACGCGGT-1:1,L31.GTTCTCGTCCTGTACC-1:1,L31.GTTCATTTCTTACCGC-1:1,L31.GTTACAGGTCTGGTCG-1:1,L31.GTTACAGGTCTAGGTT-1:1,L31.GTGTTAGAGGGAGTAA-1:1,L31.GTGCTTCTCCCTAACC-1:1,L31.GTGCTTCAGTCCCACG-1:1,L31.GTGCGGTCAAGCCGTC-1:1,L31.GTGCATAAGGGCTTGA-1:1,L31.GTGCAGCCATCCGTGG-1:1,L31.GTCTCGTTCCAAACTG-1:1,L31.GTCGGGTTCTTCGAGA-1:1,L31.GTCGGGTGTGTTCGAT-1:1,L31.GTCGGGTGTCCTCCAT-1:1,L31.GTCGGGTGTCAGAATA-1:1,L31.GTCGGGTCATTTGCCC-1:1,L31.GTCCTCATCTGCTTGC-1:1,L31.GTCCTCAGTCTGCGGT-1:1,L31.GTCATTTGTGCTCTTC-1:1,L31.GTCATTTCACTTCTGC-1:1,L31.GTCATTTAGCCAGGAT-1:1,L31.GTCACGGGTGACCAAG-1:1,L31.GTCACGGGTCCATGAT-1:1,L31.GTCACAATCGTATCAG-1:1,L31.GTCAAGTGTCTCGTTC-1:1,L31.GTAGTCATCGCCAGCA-1:1,L31.GTAGTCAGTAGCGTCC-1:1,L31.GTAGTCAAGGACATTA-1:1,L31.GTAGGCCTCTGGCGTG-1:1,L31.GTACTTTGTGACGCCT-1:1,L31.GTACTTTGTCTGATTG-1:1,L31.GTACTTTGTAGCGTCC-1:1,L31.GTACTTTCAAATTGCC-1:1,L31.GTACGTACAGGTGGAT-1:1,L31.GTAACTGAGCGAAGGG-1:1,L31.GTAACGTGTCACCCAG-1:1,L31.GGTGTTACATGGGACA-1:1,L31.GGTGCGTAGTCGTACT-1:1,L31.GGTGAAGTCCCTTGTG-1:1,L31.GGGTTGCCACAGGCCT-1:1,L31.GGGTTGCAGCCAGTAG-1:1,L31.GGGTCTGGTGATGATA-1:1,L31.GGGTCTGCATAGGATA-1:1,L31.GGGATGAGTCAGTGGA-1:1,L31.GGGAGATGTAAGTGTA-1:1,L31.GGGACCTAGAGGTTGC-1:1,L31.GGCTGGTAGACCGGAT-1:1,L31.GGCTCGAGTCACCCAG-1:1,L31.GGCGACTTCCAGAGGA-1:1,L31.GGCGACTTCACCCTCA-1:1,L31.GGCGACTCACATCTTT-1:1,L31.GGCAATTTCTAACTTC-1:1,L31.GGCAATTCATGTCGAT-1:1,L31.GGATTACGTCTAGTCA-1:1,L31.GGATTACAGCTAGTCT-1:1,L31.GGATGTTTCATCATTC-1:1,L31.GGATGTTGTAGCCTAT-1:1,L31.GGATGTTCAACCGCCA-1:1,L31.GGATGTTAGTTTGCGT-1:1,L31.GGAGCAATCACCACCT-1:1,L31.GGAGCAACAATCTGCA-1:1,L31.GGACGTCTCCTAAGTG-1:1,L31.GGACGTCCAAGGTTCT-1:1,L31.GGACAGAGTCCCTTGT-1:1,L31.GGACAAGGTGCTAGCC-1:1,L31.GGACAAGGTGAGTGAC-1:1,L31.GGACAAGCAGCCTTTC-1:1,L31.GGAATAAAGAGTAAGG-1:1,L31.GGAACTTCATCGATGT-1:1,L31.GCTTGAACAAACTGCT-1:1,L31.GCTTGAAAGCCGCCTA-1:1,L31.GCTTCCATCAGCTCGG-1:1,L31.GCTGCTTCAAGTCATC-1:1,L31.GCTGCAGCAGTACACT-1:1,L31.GCTCTGTTCCTTCAAT-1:1,L31.GCGGGTTTCAGAAATG-1:1,L31.GCGCGATAGCGAGAAA-1:1,L31.GCGCAACGTAAGTGTA-1:1,L31.GCGAGAACATGGAATA-1:1,L31.GCCTCTAAGTGTTTGC-1:1,L31.GCCTCTAAGGTCATCT-1:1,L31.GCCAAATCAGGAATCG-1:1,L31.GCATGCGAGAGCCCAA-1:1,L31.GCATACAGTTGACGTT-1:1,L31.GCATACACAGGGAGAG-1:1,L31.GCAGCCACATGACGGA-1:1,L31.GCAGCCAAGGCGCTCT-1:1,L31.GCACTCTAGACTAGGC-1:1,L31.GCACATACAATCGAAA-1:1,L31.GCACATACAAGTTCTG-1:1,L31.GATGAGGGTAGTGAAT-1:1,L31.GATGAGGCAAGTAATG-1:1,L31.GATGAAAAGAGCCCAA-1:1,L31.GATCTAGGTGACGCCT-1:1,L31.GATCGTAGTCTGATTG-1:1,L31.GATCGTAGTCAAACTC-1:1,L31.GATCGTAAGGGTGTTG-1:1,L31.GATCGATTCCGCAAGC-1:1,L31.GATCAGTCATCCCACT-1:1,L31.GAGGTGATCAACGAAA-1:1,L31.GAGGTGACAGGTGGAT-1:1,L31.GAGCAGAGTCCGCTGA-1:1,L31.GAGCAGAGTATGCTTG-1:1,L31.GAGCAGAGTATATCCG-1:1,L31.GACTACAGTTAAGAAC-1:1,L31.GACTAACGTCTACCTC-1:1,L31.GACGTTAGTCTAGGTT-1:1,L31.GACGGCTTCTCTTATG-1:1,L31.GACGGCTAGAGCCCAA-1:1,L31.GACGCGTCATTCCTCG-1:1,L31.GACCTGGCAGAGTGTG-1:1,L31.GACAGAGTCGTCTGCT-1:1,L31.GACAGAGGTTACGGAG-1:1,L31.GACAGAGGTATCTGCA-1:1,L31.GACACGCTCGTGGTCG-1:1,L31.GAATAAGTCATGCTCC-1:1,L31.GAAGCAGTCCTAGTGA-1:1,L31.GAACGGACACAGGCCT-1:1,L31.GAACGGACAAGCCTAT-1:1,L31.GAACATCGTAAACACA-1:1,L31.GAACATCAGACTGGGT-1:1,L31.GAAATGAGTCCGACGT-1:1,L31.GAAATGACATTGCGGC-1:1,L31.CTTTGCGCAAGCCGTC-1:1,L31.CTTGGCTAGTCATGCT-1:1,L31.CTTGGCTAGCGACGTA-1:1,L31.CTTCTCTTCGCCTGTT-1:1,L31.CTTAGGACAGCTTAAC-1:1,L31.CTTACCGAGTCAAGCG-1:1,L31.CTTACCGAGCACACAG-1:1,L31.CTTAACTCACCCATTC-1:1,L31.CTTAACTCAAAGGAAG-1:1,L31.CTGGTCTAGCAGCGTA-1:1,L31.CTGCGGATCGCAAACT-1:1,L31.CTGAAACTCAGGCCCA-1:1,L31.CTCGGGACATCCAACA-1:1,L31.CTCGGGACAAGGTGTG-1:1,L31.CTCGAGGTCGATCCCT-1:1,L31.CTCGAAAAGGCTCAGA-1:1,L31.CTCCTAGGTAAGTAGT-1:1,L31.CTCATTAGTCTAGCCG-1:1,L31.CTCAGAATCAGGCGAA-1:1,L31.CTCACACAGCGATGAC-1:1,L31.CTAGTGATCCTTGGTC-1:1,L31.CTAGTGACACAGTCGC-1:1,L31.CTAGCCTGTTAAGAAC-1:1,L31.CTAGAGTGTAGATTAG-1:1,L31.CTACGTCTCCGGCACA-1:1,L31.CTACCCAGTATGGTTC-1:1,L31.CTACCCACAATAGCGG-1:1,L31.CTACATTGTCGAAAGC-1:1,L31.CTACATTAGTCTCGGC-1:1,L31.CTAAGACCAACACGCC-1:1,L31.CTAACTTGTCTAAACC-1:1,L31.CGTTGGGCACTATCTT-1:1,L31.CGTTCTGCAGATTGCT-1:1,L31.CGTTAGAAGGTGCACA-1:1,L31.CGTGTAATCTCTAGGA-1:1,L31.CGTGAGCGTAGAAGGA-1:1,L31.CGTGAGCCATGCCTAA-1:1,L31.CGTCTACTCTTGGGTA-1:1,L31.CGTCTACAGATCTGAA-1:1,L31.CGTCCATTCGGCGCTA-1:1,L31.CGTCACTTCAAGCCTA-1:1,L31.CGTCACTAGGTGTGGT-1:1,L31.CGTAGCGTCGGCGCTA-1:1,L31.CGTAGCGAGTTAGGTA-1:1,L31.CGGTTAACATGAGCGA-1:1,L31.CGGGTCATCATTTGGG-1:1,L31.CGGAGTCAGAGTACAT-1:1,L31.CGGAGCTGTCTCTTTA-1:1,L31.CGGACTGAGAATGTTG-1:1,L31.CGGACGTTCGCAAGCC-1:1,L31.CGGACGTAGAGTAAGG-1:1,L31.CGGACACCATCATCCC-1:1,L31.CGCTTCATCTGCCAGG-1:1,L31.CGCTTCACAGATTGCT-1:1,L31.CGCTTCAAGAGCTGCA-1:1,L31.CGCTGGAGTGCGAAAC-1:1,L31.CGCTATCGTGCGCTTG-1:1,L31.CGCGGTAGTAGGCATG-1:1,L31.CGCCAAGGTAGCCTAT-1:1,L31.CGCCAAGAGAGGGCTT-1:1,L31.CGATTGAAGTCAATAG-1:1,L31.CGATGGCTCGCCGTGA-1:1,L31.CGATGGCTCCAAAGTC-1:1,L31.CGATGGCGTGATAAAC-1:1,L31.CGATGGCCACATGTGT-1:1,L31.CGAGCACGTATTACCG-1:1,L31.CGAGCACCATTCCTCG-1:1,L31.CGAATGTTCATTGCCC-1:1,L31.CGAATGTCACGAAGCA-1:1,L31.CGAACATAGGCATTGG-1:1,L31.CCTTTCTTCGCGTTTC-1:1,L31.CCTTACGAGAGGACGG-1:1,L31.CCTCTGATCAAGATCC-1:1,L31.CCTCTGAGTTCAGTAC-1:1,L31.CCTCTGAGTACTCAAC-1:1,L31.CCTCAGTGTCATCCCT-1:1,L31.CCTATTATCGGACAAG-1:1,L31.CCTAGCTCAATAGCGG-1:1,L31.CCTACACAGCGTGAGT-1:1,L31.CCTAAAGTCAGAGACG-1:1,L31.CCGTTCATCTGTTTGT-1:1,L31.CCGGTAGTCGAGAACG-1:1,L31.CCGGTAGCAGCGATCC-1:1,L31.CCGGGATCATATACGC-1:1,L31.CCCTCCTCACCACCAG-1:1,L31.CCCATACTCCTTGGTC-1:1,L31.CCATTCGCAAGGGTCA-1:1,L31.CCAGCGAGTAAGAGAG-1:1,L31.CCACGGAGTCCGTTAA-1:1,L31.CCACCTATCATGCTCC-1:1,L31.CCACCTAGTTGTCGCG-1:1,L31.CATGCCTCAGGGCATA-1:1,L31.CATCGGGCATTCTCAT-1:1,L31.CATCGAAGTTAGGGTG-1:1,L31.CATCCACTCAAACGGG-1:1,L31.CATCCACGTTCTGTTT-1:1,L31.CATCCACCACGGCTAC-1:1,L31.CATCCACAGAGCCCAA-1:1,L31.CATCAGATCATGTGGT-1:1,L31.CATCAAGTCCCTGACT-1:1,L31.CATCAAGGTAAGGATT-1:1,L31.CATATTCCACACATGT-1:1,L31.CAGTCCTAGAGGTAGA-1:1,L31.CAGCTGGTCGCGTAGC-1:1,L31.CAGCTGGCACCGCTAG-1:1,L31.CAGCTAAAGACATAAC-1:1,L31.CAGCGACGTGAAAGAG-1:1,L31.CAGCCGAGTTAGAACA-1:1,L31.CAGCCGAGTCTCTCGT-1:1,L31.CAGCCGAAGTTTGCGT-1:1,L31.CAGCATAGTTCGAATC-1:1,L31.CAGCAGCTCGCCAAAT-1:1,L31.CAGATCAGTCATGCCG-1:1,L31.CAGAGAGGTGAAATCA-1:1,L31.CAGAGAGAGTAGGCCA-1:1,L31.CACCTTGGTTGGTTTG-1:1,L31.CACCTTGGTGCGCTTG-1:1,L31.CACCAGGGTTATTCTC-1:1,L31.CACCAGGCAAGGACTG-1:1,L31.CACCACTGTACACCGC-1:1,L31.CACATTTCAATCTGCA-1:1,L31.CACATAGCAACGATGG-1:1,L31.CACAGTACAAGGTGTG-1:1,L31.CACAGGCAGTCTCGGC-1:1,L31.CACACCTTCTCCGGTT-1:1,L31.CAAGTTGAGTGCTGCC-1:1,L31.CAAGAAATCGTACGGC-1:1,L31.CAAGAAATCCGAAGAG-1:1,L31.CAAGAAAAGGTGCACA-1:1,L31.CAACCTCTCGCTAGCG-1:1,L31.CAACCTCGTACTTCTT-1:1,L31.CAACCTCAGGCCATAG-1:1,L31.CAACCAAGTGGTTTCA-1:1,L31.CAACCAACAGGACGTA-1:1,L31.ATTTCTGCACAGATTC-1:1,L31.ATTGGTGAGGAGTACC-1:1,L31.ATTGGACGTCTGGTCG-1:1,L31.ATTCTACGTGCGAAAC-1:1,L31.ATCTGCCGTTTGCATG-1:1,L31.ATCTGCCCAGACAAAT-1:1,L31.ATCTGCCAGCGATTCT-1:1,L31.ATCTGCCAGCAGATCG-1:1,L31.ATCTACTAGGCTAGCA-1:1,L31.ATCGAGTGTCCGTGAC-1:1,L31.ATCCGAATCGGTTAAC-1:1,L31.ATCCGAATCAGCTCTC-1:1,L31.ATCCGAAGTCAAAGCG-1:1,L31.ATCCACCGTAGCACGA-1:1,L31.ATCATGGCATGCCCGA-1:1,L31.ATCATGGAGTATTGGA-1:1,L31.ATCACGATCGAATCCA-1:1,L31.ATCACGACAGTCTTCC-1:1,L31.ATAGACCTCTCTAGGA-1:1,L31.ATAAGAGAGAAGGGTA-1:1,L31.AGTTGGTTCATTGCCC-1:1,L31.AGTTGGTGTGCAGGTA-1:1,L31.AGTGAGGCATGCTAGT-1:1,L31.AGTGAGGCACCTGGTG-1:1,L31.AGTGAGGCACAGACTT-1:1,L31.AGTCTTTCACAGGCCT-1:1,L31.AGTAGTCAGTCTCAAC-1:1,L31.AGGGTGAAGGACAGAA-1:1,L31.AGGGAGTGTCGAGTTT-1:1,L31.AGGGAGTGTATCTGCA-1:1,L31.AGGGAGTAGAACAACT-1:1,L31.AGCTTGAAGTGCGTGA-1:1,L31.AGCTCTCTCTCATTCA-1:1,L31.AGCTCCTGTTCCCGAG-1:1,L31.AGCGTCGCAATAACGA-1:1,L31.AGCGTCGAGTTATCGC-1:1,L31.AGCGTATTCCTCAATT-1:1,L31.AGCGTATCATCGGGTC-1:1,L31.AGCGGTCGTGGCCCTA-1:1,L31.AGCCTAATCAGTTGAC-1:1,L31.AGCAGCCCAAGCCGCT-1:1,L31.AGATTGCTCTGGTGTA-1:1,L31.AGATTGCGTTCGCTAA-1:1,L31.AGATTGCGTACTTGAC-1:1,L31.AGATTGCAGGAGTAGA-1:1,L31.AGAGTGGCATTAACCG-1:1,L31.AGAGTGGAGCGTGTCC-1:1,L31.AGACGTTAGGCTAGGT-1:1,L31.AGAATAGGTTATCCGA-1:1,L31.ACTTTCAAGGTACTCT-1:1,L31.ACTTTCAAGAGTGACC-1:1,L31.ACTTGTTTCTTCGGTC-1:1,L31.ACTTACTGTCATCCCT-1:1,L31.ACTTACTCACGTGAGA-1:1,L31.ACTGATGAGCTACCTA-1:1,L31.ACTGAGTGTGTGAAAT-1:1,L31.ACTGAGTCATGGTCTA-1:1,L31.ACTGAGTAGCGTTGCC-1:1,L31.ACTGAACCACATGTGT-1:1,L31.ACTGAACAGGGCATGT-1:1,L31.ACTGAACAGCGCCTTG-1:1,L31.ACTATCTTCTACTTAC-1:1,L31.ACTATCTCAACACCCG-1:1,L31.ACTATCTAGCGATGAC-1:1,L31.ACGGGTCTCTTTACAC-1:1,L31.ACGGCCACAAGCTGAG-1:1,L31.ACGGAGACACGGTGTC-1:1,L31.ACGCCGATCGGCGCTA-1:1,L31.ACGCCGACACAGTCGC-1:1,L31.ACGCCAGAGTTGCAGG-1:1,L31.ACGCAGCGTCTTGTCC-1:1,L31.ACGATACAGCGAGAAA-1:1,L31.ACGAGGAGTAAGTGGC-1:1,L31.ACGAGCCCAACACGCC-1:1,L31.ACGAGCCAGCCGATTT-1:1,L31.ACCTTTAAGTGGTAAT-1:1,L31.ACCCACTCAGCAGTTT-1:1,L31.ACCAGTATCTTCGAGA-1:1,L31.ACATCAGGTGCGGTAA-1:1,L31.ACATCAGCACATAACC-1:1,L31.ACATCAGCAAATCCGT-1:1,L31.ACAGCTACAATCTGCA-1:1,L31.ACAGCCGTCCCGGATG-1:1,L31.ACAGCCGGTTTAGGAA-1:1,L31.ACAGCCGAGATCGATA-1:1,L31.ACACTGATCTGTCCGT-1:1,L31.ACACTGACATCTACGA-1:1,L31.ACACTGACAAGGGTCA-1:1,L31.ACACCGGAGTGTCCAT-1:1,L31.ACACCCTGTGGGTATG-1:1,L31.ACACCCTAGCGGATCA-1:1,L31.ACACCAAAGGCCCGTT-1:1,L31.AATCGGTTCGAACTGT-1:1,L31.AATCCAGTCCTTTCGG-1:1,L31.AATCCAGAGAGATGAG-1:1,L31.AAGTCTGAGTTTCCTT-1:1,L31.AAGGTTCGTCAATGTC-1:1,L31.AAGGTTCAGCGATGAC-1:1,L31.AAGGCAGGTGATGATA-1:1,L31.AAGACCTTCCAGATCA-1:1,L31.AAGACCTGTCAGAGGT-1:1,L31.AAGACCTAGAGCTGCA-1:1,L31.AACTTTCTCTCTGAGA-1:1,L31.AACTGGTTCCTAGTGA-1:1,L31.AACTGGTAGTATGACA-1:1,L31.AACTCTTTCGATCCCT-1:1,L31.AACTCCCCATGCGCAC-1:1,L31.AACTCAGTCATCATTC-1:1,L31.AACGTTGTCATAGCAC-1:1,L31.AACGTTGCATCATCCC-1:1,L31.AACCATGGTATTCGTG-1:1,L31.AACCATGCAATAAGCA-1:1,L31.AACACGTCAAACTGTC-1:1,L31.AAATGCCTCTACGAGT-1:1,L31.AAAGCAAAGAGTGAGA-1:1,L31.AAAGATGGTGTATGGG-1:1,L31.AAAGATGCATGGGACA-1:1,L31.AAAGATGCACGGACAA-1:1,L31.AAACGGGGTAAGTGTA-1:1,(L31.TTTGTCAGTGACTACT-1:1,L31.TCAGGATTCCTAGAAC-1:1,L31.GACAGAGTCGCCATAA-1:1,L31.AGTTGGTTCGGAATCT-1:1,L31.ACTTGTTGTAGGACAC-1:1):1,(L31.TGTGGTATCCGGGTGT-1:1,L31.GGCGACTTCGCTGATA-1:1,L31.CCCATACTCAGCTCTC-1:1,L31.AACCATGTCTACTATC-1:1):1,(L31.TGATTTCCACATGGGA-1:1,L31.TCGCGTTGTTAGAACA-1:1,L31.TAAGTGCCACGGCGTT-1:1,L31.GGTGTTACACATCCAA-1:1,L31.GGGATGAAGTGGGCTA-1:1,L31.GGCGACTGTCGTCTTC-1:1,L31.GGAATAAGTCTTGCGG-1:1,L31.GCATGATTCCTTGGTC-1:1,L31.CCTTACGCACCCATTC-1:1,L31.CCCATACTCAGTGCAT-1:1,L31.ATAACGCCAACTGGCC-1:1,L31.AGGCCGTGTCCTCTTG-1:1,L31.ACTGATGTCTCGGACG-1:1,L31.ACTGAGTAGCGTCTAT-1:1,L31.ACGAGCCAGGCGTACA-1:1,L31.ACACTGACATGCAATC-1:1,L31.AATCGGTCAAGAGGCT-1:1,L31.AACTCTTGTAGCCTCG-1:1):1,(L31.TGCCAAACAGCCAATT-1:1,L31.CCCTCCTAGATGGGTC-1:1,L31.CCAGCGAAGACGACGT-1:1):1,(L31.TTTGTCAAGATGCCTT-1:1,L31.TTAACTCAGGTCATCT-1:1,L31.TGGGAAGGTGCTAGCC-1:1,L31.TCAGGTAAGAGCAATT-1:1,L31.TCAGATGTCACAATGC-1:1,L31.TAGTTGGGTATAGGGC-1:1,L31.TAGACCAAGCTGAAAT-1:1,L31.TACTTACGTCAATACC-1:1,L31.GTGTGCGAGTGCGATG-1:1,L31.GTGTGCGAGTCCATAC-1:1,L31.GTCTTCGGTCGAGTTT-1:1,L31.GTCGGGTTCTCAACTT-1:1,L31.GTCACAATCACTTCAT-1:1,L31.GTATTCTTCCCGACTT-1:1,L31.GTAGTCATCATGCAAC-1:1,L31.GGGATGATCTGTACGA-1:1,L31.GGCTGGTTCGGAGGTA-1:1,L31.GGACAGACAATCGGTT-1:1,L31.GCTGCTTTCTTCGAGA-1:1,L31.GCGCAGTTCTCGGACG-1:1,L31.GCGCAACGTCAAAGAT-1:1,L31.GCATGCGCACCCATTC-1:1,L31.GCAGCCAAGATCACGG-1:1,L31.GCACATACAGACAAGC-1:1,L31.GATGAGGTCACCCGAG-1:1,L31.GACCTGGCAGACGTAG-1:1,L31.GACCAATAGTGGGCTA-1:1,L31.GAACGGATCTTGCCGT-1:1,L31.GAAATGATCCTTTACA-1:1,L31.GAAACTCTCCGAATGT-1:1,L31.CTTTGCGAGTGCGTGA-1:1,L31.CTGTGCTAGTTAAGTG-1:1,L31.CTCGAGGGTGATAAAC-1:1,L31.CGGTTAATCCTCCTAG-1:1,L31.CGCTTCATCTTCTGGC-1:1,L31.CCTTCCCAGAGTTGGC-1:1,L31.CCTAGCTCAATGTTGC-1:1,L31.CCGTTCATCAGTCCCT-1:1,L31.CCGTACTCATGTAGTC-1:1,L31.CCCTCCTAGCTTTGGT-1:1,L31.CCATTCGTCTTGTCAT-1:1,L31.CCACTACCATCGTCGG-1:1,L31.CATTCGCAGACGCACA-1:1,L31.CATGACACAGCATACT-1:1,L31.CAGTAACGTCATCCCT-1:1,L31.CAGTAACCAGTCCTTC-1:1,L31.CAGAATCGTCGAGATG-1:1,L31.CACCACTTCTGAAAGA-1:1,L31.CACATAGTCTCGAGTA-1:1,L31.CAAGGCCTCAGTGCAT-1:1,L31.ATGTGTGTCTGAGTGT-1:1,L31.ATCATGGAGTTAAGTG-1:1,L31.AGTGAGGTCTAAGCCA-1:1,L31.AGTGAGGGTAACGTTC-1:1,L31.AGCGTATGTCGAGTTT-1:1,L31.AGAATAGGTAGGAGTC-1:1,L31.ACTGTCCTCCGTAGTA-1:1,L31.ACTGTCCGTGGTAACG-1:1,L31.ACTGATGAGTAGATGT-1:1,L31.ACTGAACGTGTGACGA-1:1,L31.ACTATCTTCCCTGACT-1:1,L31.ACGTCAACACTAGTAC-1:1,L31.ACGGGCTGTAGGACAC-1:1,L31.ACCTTTACATTAGGCT-1:1,L31.ACAGCTAAGGGTATCG-1:1,L31.ACACCGGCAACGATCT-1:1,L31.AACCATGCAATGGATA-1:1):1,(L31.CTAATGGAGGGAGTAA-1:1,L31.CCCTCCTAGTCACGCC-1:1,L31.CATCAAGCACATCTTT-1:1):1,(L31.TTGCCGTTCAGGTTCA-1:1,L31.TTCTCCTAGCTCCTTC-1:1,L31.TGGCTGGGTCTCACCT-1:1,L31.TGGCGCAGTGAGCGAT-1:1,L31.TGGCGCACAGCTCGCA-1:1,L31.TGGCCAGCAAGCGTAG-1:1,L31.TGGCCAGAGGAGTACC-1:1,L31.TGCCAAACAGCTATTG-1:1,L31.TGACTTTAGGATGCGT-1:1,L31.TCGAGGCGTTCACGGC-1:1,L31.TCAGGTAAGAGTGACC-1:1,L31.TCAGATGTCTAAGCCA-1:1,L31.TCACAAGTCTTCTGGC-1:1,L31.TCAACGAAGCAAATCA-1:1,L31.TAGACCACAGGTGGAT-1:1,L31.GTGGGTCGTGAAAGAG-1:1,L31.GTCTCGTCAAGCCCAC-1:1,L31.GTAGTCAGTTGTCTTT-1:1,L31.GTACTTTCAATAGCAA-1:1,L31.GGTGAAGGTCGAGTTT-1:1,L31.GGCCGATCACCTTGTC-1:1,L31.GGACAGACATCGGACC-1:1,L31.GGACAGAAGCTAGGCA-1:1,L31.GCTTGAACATGCCTAA-1:1,L31.GCGAGAACACGAAAGC-1:1,L31.GCATGCGCACGAAAGC-1:1,L31.GAGGTGACAATGACCT-1:1,L31.GACGGCTTCTGTACGA-1:1,L31.GAATAAGAGAAGGACA-1:1,L31.CTGCCTACATCACGTA-1:1,L31.CTGCCTACACAGAGGT-1:1,L31.CTCTACGTCACCTTAT-1:1,L31.CTCTAATTCTCTGTCG-1:1,L31.CTCCTAGCACTAAGTC-1:1,L31.CTAGAGTTCATGCAAC-1:1,L31.CTACACCTCCAAACAC-1:1,L31.CGTGTCTTCGGCTTGG-1:1,L31.CGTCTACGTACTCTCC-1:1,L31.CGTCCATGTCCAGTAT-1:1,L31.CGTCAGGGTCAGAAGC-1:1,L31.CGGAGCTCACCTGGTG-1:1,L31.CGCGTTTGTTGTTTGG-1:1,L31.CGATGGCAGAGCTTCT-1:1,L31.CGAGCACGTTGCGTTA-1:1,L31.CCTTTCTAGTACATGA-1:1,L31.CCTTTCTAGGAGTTTA-1:1,L31.CCTCTGAAGTGTTGAA-1:1,L31.CCTAGCTAGTGGAGAA-1:1,L31.CCTACCAGTATTCTCT-1:1,L31.CCGTACTTCAACGAAA-1:1,L31.CCGTACTCAATCACAC-1:1,L31.CCCTCCTTCATCGGAT-1:1,L31.CCCTCCTAGTTATCGC-1:1,L31.CCCAGTTGTACAGCAG-1:1,L31.CCAATCCCAGCCAATT-1:1,L31.CAGCTGGCACGAGAGT-1:1,L31.CAGATCAGTCGAAAGC-1:1,L31.CACATTTTCTGGTATG-1:1,L31.ATTCTACCACTCTGTC-1:1,L31.ATGGGAGAGCGCTCCA-1:1,L31.ATCTGCCGTTCAGTAC-1:1,L31.AGTGGGATCTTACCGC-1:1,L31.AGCTTGACAGTAGAGC-1:1,L31.AGCGTATGTTAAGACA-1:1,L31.AGAATAGAGACACTAA-1:1,L31.ACTGTCCTCGGAAATA-1:1,L31.ACTGATGTCACTGGGC-1:1,L31.ACGCCAGTCCTGTAGA-1:1,L31.ACGATACAGTCTCGGC-1:1,L31.ACCGTAAAGGGCTCTC-1:1,L31.ACACCCTCATTCTCAT-1:1,L31.AACTGGTTCGCGATCG-1:1,L31.AACTCTTAGTCGTTTG-1:1):1,(L31.TGGCGCAGTGTGAATA-1:1,L31.TGCGGGTAGGAGTCTG-1:1,L31.TGCCCATAGTTGTCGT-1:1,L31.TGCCAAAGTAAGTGTA-1:1,L31.TGAGCATAGACTGGGT-1:1,L31.TGAAAGAAGGACATTA-1:1,L31.TCTATTGAGGATATAC-1:1,L31.TCGTAGATCCGGGTGT-1:1,L31.TCGGGACGTACGCACC-1:1,L31.TCGCGTTTCTCGCATC-1:1,L31.TCAGATGTCAGAGGTG-1:1,L31.TCAGATGCAGCAGTTT-1:1,L31.TATCTCAGTATTCTCT-1:1,L31.TAGAGCTGTTGTGGAG-1:1,L31.TACGGGCTCGTCACGG-1:1,L31.TACGGATGTAAAGTCA-1:1,L31.TACAGTGGTGTGACCC-1:1,L31.GTTCATTGTCCGAAGA-1:1,L31.GTTACAGCATGCAACT-1:1,L31.GTGCGGTGTGAGTGAC-1:1,L31.GTCACAATCTGCTTGC-1:1,L31.GGCTGGTCACATTTCT-1:1,L31.GGCTCGATCAGCATGT-1:1,L31.GGAGCAACAACTGCGC-1:1,L31.GGACAAGTCACGAAGG-1:1,L31.GCTGGGTGTTACGCGC-1:1,L31.GCTGGGTCAGACGCCT-1:1,L31.GCGAGAACAGGCGATA-1:1,L31.GCCAAATAGAATGTGT-1:1,L31.GCATGCGGTCCATCCT-1:1,L31.GCACATATCCGAAGAG-1:1,L31.GAGTCCGCATCCTTGC-1:1,L31.GACAGAGGTCATGCCG-1:1,L31.CTTAACTCAGCAGTTT-1:1,L31.CTGCCTAGTTCCACGG-1:1,L31.CGTTGGGAGCGCCTTG-1:1,L31.CGTGAGCTCACATACG-1:1,L31.CGTCCATTCCGAGCCA-1:1,L31.CGGCTAGAGGGTCGAT-1:1,L31.CGGAGTCGTCTGGAGA-1:1,L31.CGAGCCAGTGATGTGG-1:1,L31.CGAGCACAGGTGTGGT-1:1,L31.CCCTCCTTCACCAGGC-1:1,L31.CCATTCGTCCGAATGT-1:1,L31.CATTCGCTCGTCCGTT-1:1,L31.CATATTCTCAACGCTA-1:1,L31.CAGCATAAGTGTTTGC-1:1,L31.CAACCAAAGCGTGAGT-1:1,L31.AGGTCCGCATAGTAAG-1:1,L31.AGGGAGTGTCTAGCGC-1:1,L31.AGGGAGTAGAGACTTA-1:1,L31.AGCAGCCAGCCTATGT-1:1,L31.ACTGATGGTTAGATGA-1:1,L31.ACGCCAGAGCGATCCC-1:1,L31.ACGCAGCAGGCTATCT-1:1,L31.ACGAGCCAGGCTCAGA-1:1,L31.ACCCACTAGATAGCAT-1:1,L31.ACACCCTCATGGTTGT-1:1,L31.AAGCCGCTCGCGGATC-1:1,L31.AACGTTGCAGCTGTGC-1:1,L31.AAACGGGAGCATGGCA-1:1):1,(L31.TGCTGCTAGGTGATTA-1:1,L31.TCTCTAACACCATCCT-1:1,L31.TAGGCATTCAGCTGGC-1:1,L31.GTCGGGTCAGATTGCT-1:1,L31.GAATAAGTCAATCACG-1:1,L31.CGTGTCTAGACTACAA-1:1,L31.CCGTGGAGTGTGAATA-1:1,L31.CCGGGATAGACTGGGT-1:1,L31.CAGCATACATCACAAC-1:1,L31.CACAAACCAGTATGCT-1:1,L31.ATCTACTAGCCACGCT-1:1,L31.ACTGTCCAGTGCGATG-1:1):1,(L31.TTAGGCACACATTAGC-1:1,L31.TGCACCTCATCTGGTA-1:1,L31.TATGCCCCAATTCCTT-1:1,L31.TACCTATAGTGCCAGA-1:1,L31.CGAATGTTCCTTGCCA-1:1,L31.CCGGGATCACTATCTT-1:1,L31.CAGCTGGTCAGTTGAC-1:1):1,(L31.TTGCGTCTCGTTGACA-1:1,L31.TTCGGTCAGGCTAGCA-1:1,L31.TGTCCCAAGCAACGGT-1:1,L31.TGTATTCTCACTTATC-1:1,L31.TGGTTAGTCCATGCTC-1:1,L31.TGCGGGTGTTACGCGC-1:1,L31.TGCGCAGAGCGCTTAT-1:1,L31.TGACAACGTGTTCTTT-1:1,L31.TCTTCGGCACTGTGTA-1:1,L31.TCGGTAACATGCAACT-1:1,L31.TCAGCAACATACTCTT-1:1,L31.TATGCCCCATCATCCC-1:1,L31.TAGGCATCACAGGAGT-1:1,L31.TAGGCATAGATGCGAC-1:1,L31.GTTAAGCAGGCCCTTG-1:1,L31.GTGTGCGTCCCTCAGT-1:1,L31.GTGTGCGCACAGAGGT-1:1,L31.GTGCGGTCAACTGCGC-1:1,L31.GTCGGGTTCACGCGGT-1:1,L31.GTCATTTAGATCGGGT-1:1,L31.GTACTTTGTTTAGGAA-1:1,L31.GGGTTGCAGCCCAATT-1:1,L31.GGACGTCGTCCAAGTT-1:1,L31.GCTGCTTTCTGCCCTA-1:1,L31.GCAAACTTCCTCTAGC-1:1,L31.GACGTGCCATGCATGT-1:1,L31.GAACGGATCATAAAGG-1:1,L31.CTGTTTATCCAAGCCG-1:1,L31.CTGAAACAGTTGTAGA-1:1,L31.CTCCTAGGTAACGACG-1:1,L31.CCTTCGAAGACTACAA-1:1,L31.CCTACCACAACCGCCA-1:1,L31.CCGTACTTCTTATCTG-1:1,L31.CCGGGATGTTCGAATC-1:1,L31.CCACCTAAGTTGTCGT-1:1,L31.CCACCTAAGCGTAATA-1:1,L31.CATTCGCAGATGTGTA-1:1,L31.CAGTCCTAGTCTTGCA-1:1,L31.CAGCGACTCAATCTCT-1:1,L31.CAGCCGATCCTAGAAC-1:1,L31.CAGAATCTCTGACCTC-1:1,L31.CACACTCGTGTCGCTG-1:1,L31.CAAGATCTCACTGGGC-1:1,L31.CAACCTCGTTGGACCC-1:1,L31.ATCCACCCAAGCCTAT-1:1,L31.AGGCCACAGTTGAGAT-1:1,L31.AGCGTATGTCGCATCG-1:1,L31.AGCAGCCCAACGCACC-1:1,L31.AGAATAGTCTGATTCT-1:1,L31.ACGGGTCAGGGTCGAT-1:1,L31.ACCAGTAAGTGAAGAG-1:1,L31.ACATCAGCAAAGGTGC-1:1,L31.ACACTGATCCATGAGT-1:1,L31.ACACCAATCACTTCAT-1:1,L31.AACCATGAGAACAATC-1:1,L31.AAAGTAGTCGTCTGAA-1:1):1,(L31.TTGTAGGAGCGTTGCC-1:1,L31.TTGGAACTCGCATGGC-1:1,L31.TTCTCAAAGGTGACCA-1:1,L31.TTATGCTTCCGCAGTG-1:1,L31.TTATGCTGTAGCTTGT-1:1,L31.TTATGCTCAGATCTGT-1:1,L31.TGCACCTTCCTGCAGG-1:1,L31.TGAGCCGGTTACGACT-1:1,L31.TCTGAGAGTATGAATG-1:1,L31.TCGCGTTTCCTAGGGC-1:1,L31.TCATTACCAACTGCTA-1:1,L31.TCACAAGCAACACGCC-1:1,L31.TAGAGCTTCCTAGTGA-1:1,L31.TACTCATCAAGCCCAC-1:1,L31.TACGGATGTTCAGTAC-1:1,L31.GTCACGGTCAGTTCGA-1:1,L31.GTACTTTGTGTGGCTC-1:1,L31.GTACGTAGTTCGTGAT-1:1,L31.GGTATTGCACCCAGTG-1:1,L31.GCCAAATAGGACCACA-1:1,L31.GCAGCCAAGATCCGAG-1:1,L31.GCAAACTAGTGCCATT-1:1,L31.GATCAGTGTCCAAGTT-1:1,L31.CTTTGCGAGAATGTTG-1:1,L31.CTTAGGAAGGAACTGC-1:1,L31.CTGATCCAGATGCCAG-1:1,L31.CTCGAGGCAGGGCATA-1:1,L31.CTCCTAGCATCTATGG-1:1,L31.CTAGCCTCACCACCAG-1:1,L31.CGATCGGAGGTAAACT-1:1,L31.CCTCAGTCAAGCCGCT-1:1,L31.CCGGGATTCCAAAGTC-1:1,L31.CCCAGTTGTTTAAGCC-1:1,L31.CCATTCGTCTGAGTGT-1:1,L31.CCAATCCTCATTGCCC-1:1,L31.CATGGCGTCTCCTATA-1:1,L31.CATCAGAAGATTACCC-1:1,L31.CATATTCCAGATCTGT-1:1,L31.CAGTCCTTCCACGTGG-1:1,L31.ATCGAGTAGAAGGTTT-1:1,L31.ATAAGAGTCATAGCAC-1:1,L31.AGTGAGGTCGGATGTT-1:1,L31.AGTGAGGAGCACCGTC-1:1,L31.AGGTCATTCGGTCTAA-1:1,L31.ACTGCTCTCATGCATG-1:1,L31.ACCAGTACACAGGTTT-1:1,L31.ACAGCTATCCAAACTG-1:1,L31.AACTTTCCAAGGTGTG-1:1,L31.AACCGCGTCAAACGGG-1:1,L31.AACCGCGCACACGCTG-1:1):1,(L31.TTGCGTCCAGGGATTG-1:1,L31.TGTCCCATCGCTTAGA-1:1,L31.TGGACGCTCTTTACAC-1:1,L31.TGCGTGGTCCATTCTA-1:1,L31.TCGGTAACATTCTCAT-1:1,L31.TAGAGCTCATAGTAAG-1:1,L31.GTGTGCGGTTCCCGAG-1:1,L31.GATCGCGAGGCTCATT-1:1,L31.CTCGTCACACCTGGTG-1:1,L31.CGTCACTAGTAGGCCA-1:1,L31.CCGGGATTCCTAGAAC-1:1,L31.CCACCTAAGTATCTCG-1:1,L31.CAGCTGGTCCCATTAT-1:1,L31.CAAGATCGTCGCATCG-1:1,L31.ATAGACCAGCACACAG-1:1,L31.AGCTCTCTCAACTCTT-1:1,L31.AGACGTTTCGTTACGA-1:1,L31.ACGCAGCAGAGGTAGA-1:1):1,(L31.TTAGTTCGTTCCAACA-1:1,L31.TTAGGCACATACGCCG-1:1,L31.TGTGGTACAGGCGATA-1:1,L31.TGGTTAGTCCTCAACC-1:1,L31.GTGCAGCAGGATATAC-1:1,L31.GTCGGGTGTTCAGACT-1:1,L31.GGGTCTGTCGGAAACG-1:1,L31.GGGCACTTCAATCACG-1:1,L31.GCATGTACAATGGTCT-1:1,L31.GATGAAATCGAGAACG-1:1,L31.GAGCAGAAGGCTCTTA-1:1,L31.GACTGCGAGCCGGTAA-1:1,L31.GAAATGACATGGTTGT-1:1,L31.CTCGGAGGTCTGCGGT-1:1,L31.CTCACACGTCACTGGC-1:1,L31.CGTCAGGCACCATGTA-1:1,L31.CGGAGTCAGCTGCAAG-1:1,L31.CCGGTAGCAATCCAAC-1:1,L31.CAGTCCTTCAAGGCTT-1:1,L31.CACACCTTCGTTTATC-1:1,L31.CAACTAGTCGAATGCT-1:1,L31.AGTGTCAGTGTTAAGA-1:1,L31.AGCATACCATGTCCTC-1:1,L31.ACGGCCACAGGCTCAC-1:1,L31.ACGGCCAAGGTAGCCA-1:1,L31.ACATACGGTCTAAAGA-1:1,L31.AAGGAGCAGATGTGGC-1:1):1,(L31.TTGCGTCAGTAGATGT-1:1,L31.TGGCCAGCATTCGACA-1:1,L31.TCAGGTATCTGCCCTA-1:1,L31.TAGTGGTTCTTGCATT-1:1,L31.TACTTGTGTGCAACGA-1:1,L31.TACTTACTCAAAGTAG-1:1,L31.TACCTATAGTCAATAG-1:1,L31.TAAACCGGTGACGCCT-1:1,L31.GTTACAGTCTCGCTTG-1:1,L31.GGGATGAAGACTCGGA-1:1,L31.GGCTGGTTCTTACCTA-1:1,L31.GGCCGATCACAGGTTT-1:1,L31.GGCAATTCATATGAGA-1:1,L31.GATTCAGTCACAGTAC-1:1,L31.GACGCGTTCAGGATCT-1:1,L31.GACGCGTCAAGAAGAG-1:1,L31.CTTTGCGAGTCAATAG-1:1,L31.CTGTGCTAGAAGGCCT-1:1,L31.CGTCTACCACCGTTGG-1:1,L31.CGTCACTTCAAGAAGT-1:1,L31.CGGACGTCAGTCGATT-1:1,L31.CGGACGTAGCGTGAGT-1:1,L31.CCTCTGATCTATGTGG-1:1,L31.CCTCTGAAGGACACCA-1:1,L31.CCGGTAGCAATGAAAC-1:1,L31.CCACGGATCACAACGT-1:1,L31.ATAGACCTCTATCGCC-1:1,L31.ACTGATGAGTCGTTTG-1:1,L31.AAGCCGCAGGATGGTC-1:1):1,(L31.TGACTAGAGTCTCAAC-1:1,L31.CTCTAATTCTTGAGGT-1:1,L31.CCGGTAGCACAGACAG-1:1,L31.CAGCGACAGACGCAAC-1:1,L31.AGTAGTCGTGCCTTGG-1:1,L31.ACGCCAGCACGAAGCA-1:1,L31.AAGTCTGAGACTAGGC-1:1):1,(L31.TTGCGTCTCCCATTTA-1:1,L31.TCGCGAGCATGAAGTA-1:1,L31.TATGCCCAGGAGTCTG-1:1,L31.TACTCATAGCTCCCAG-1:1,L31.TACAGTGAGGTGATTA-1:1,L31.TACACGATCCCAACGG-1:1,L31.GGCCGATGTATGAAAC-1:1,L31.GCTCTGTAGGATCGCA-1:1,L31.GCCAAATGTTGTGGAG-1:1,L31.GCAGCCACAGGTCCAC-1:1,L31.CTGATAGCAAGTTCTG-1:1,L31.CTAGCCTAGCGATCCC-1:1,L31.CTAACTTAGTTAGCGG-1:1,L31.CGTGAGCGTAGCAAAT-1:1,L31.CGTCAGGGTCAGATAA-1:1,L31.CCTCTGACAGGCGATA-1:1,L31.CCGGTAGTCGCTTGTC-1:1,L31.CCCAATCGTCATATGC-1:1,L31.CAGCCGACAGTAGAGC-1:1,L31.ACGGAGACAGTACACT-1:1,L31.ACGCCGAGTCAAGCGA-1:1,L31.ACAGCCGGTACAGTTC-1:1,L31.AAGCCGCCACATTTCT-1:1,L31.AACACGTCAAGCCTAT-1:1):1,(L31.TTGAACGGTTAGAACA-1:1,L31.TTCTACAAGCGTCTAT-1:1,L31.TGCCCTATCGTCCAGG-1:1,L31.TCAGATGGTTATGCGT-1:1,L31.TATCTCAGTGAGCGAT-1:1,L31.TAAGTGCCAGGTCTCG-1:1,L31.GTAACGTCAGTAAGAT-1:1,L31.GGGAGATCAGATCCAT-1:1,L31.GGGAATGGTCTCTTTA-1:1,L31.GCTTCCAGTAAGGATT-1:1,L31.GCTCCTAAGGAGTTTA-1:1,L31.GCAGCCAGTTCTGGTA-1:1,L31.GATCTAGAGTTGCAGG-1:1,L31.CTCTGGTGTCGACTAT-1:1,L31.CTCGGAGTCGTAGGAG-1:1,L31.CTCGAAACAGTATCTG-1:1,L31.CTAGTGAAGCGACGTA-1:1,L31.CGGGTCATCGTTTGCC-1:1,L31.CGGAGCTAGTGAATTG-1:1,L31.CGCTGGAAGTCGAGTG-1:1,L31.CGATTGAGTAAGGGAA-1:1,L31.CCTACACTCGTCTGCT-1:1,L31.CCGTACTAGATGTCGG-1:1,L31.CAGAATCCATGGTCAT-1:1,L31.CACCAGGCATGGTCAT-1:1,L31.ATCTACTCATTAACCG-1:1,L31.AGTAGTCTCCAGAAGG-1:1,L31.AGATTGCAGACATAAC-1:1,L31.ACTTACTCAGGCGATA-1:1,L31.ACGGCCAAGAAACCAT-1:1,L31.ACGCAGCAGCCAACAG-1:1):1,(L31.TGCCAAAAGTGGGCTA-1:1,L31.GTCGTAATCGTATCAG-1:1,L31.CTCGGGAAGATATGCA-1:1,L31.CGGACACGTGCGAAAC-1:1,L31.CCTAGCTCACGTCTCT-1:1,L31.CCCATACCAAACGCGA-1:1,L31.CATCAAGCATTGGCGC-1:1,L31.AACTGGTTCCGGGTGT-1:1,L31.AACACGTAGACACGAC-1:1):1,(L31.GTTCTCGGTGTTCGAT-1:1,L31.CTTAGGAGTCGCATCG-1:1,L31.CTAATGGGTTACGCGC-1:1,L31.CCTTCGACAAAGCAAT-1:1,L31.CCGTACTGTATAGGTA-1:1,L31.CAAGAAAAGGAACTGC-1:1):1,(L31.TGTATTCCACACCGAC-1:1,L31.TCAATCTAGACAAAGG-1:1,L31.GTCGGGTGTTGAACTC-1:1,L31.GCATGTAGTCCGACGT-1:1,L31.GCAGTTACACGTGAGA-1:1,L31.CTTAACTGTTGGTAAA-1:1,L31.CTAGAGTTCAGAGGTG-1:1,L31.CCACCTAGTACCGTTA-1:1,L31.CATCAGAGTAGAGCTG-1:1,L31.ATTACTCGTCTAGCCG-1:1,L31.AGAGCTTAGGATTCGG-1:1,L31.ACGAGCCAGCACAGGT-1:1):1,(L31.TGCCAAATCGTTTATC-1:1,L31.TGAGCATTCGAGGTAG-1:1,L31.TATCAGGTCGCCTGTT-1:1,L31.GGAAAGCCAAGACACG-1:1,L31.GCTGGGTCAGTAACGG-1:1,L31.GACACGCCAGTTCATG-1:1,L31.GAATAAGCATGATCCA-1:1,L31.CTTAACTGTCTCGTTC-1:1,L31.CTACACCCAAGTAATG-1:1,L31.CGGACGTAGTGCTGCC-1:1,L31.CCACCTAGTCAACTGT-1:1,L31.AGAGCGACATGCCTTC-1:1,L31.AATCCAGGTCCAACTA-1:1):1,(L31.TCGAGGCGTCATGCAT-1:1,L31.GTCGGGTCATATACGC-1:1,L31.GGCCGATTCTTGCATT-1:1,L31.GCGCCAAGTAGAAAGG-1:1,L31.GCGCAGTAGATACACA-1:1,L31.GATCGATTCGGTTCGG-1:1,L31.CTTACCGCATCGGACC-1:1,L31.CTCAGAAAGAAACGCC-1:1,L31.CGGACACTCCAAGTAC-1:1,L31.CCACGGAAGCTGATAA-1:1,L31.CAGCTGGGTCTAGGTT-1:1,L31.ATCATCTTCGTATCAG-1:1,L31.ATAGACCCAGGTCTCG-1:1,L31.AGTGAGGAGTCGCCGT-1:1,L31.AATCGGTAGCTACCTA-1:1):1,(L31.CTAGCCTCAGCGTAAG-1:1,L31.CCACGGAGTCTGGTCG-1:1,L31.CATATTCCAAACGCGA-1:1):1,(L31.TGCACCTGTAAGGGCT-1:1,L31.TATCTCAGTATCAGTC-1:1,L31.TAGTGGTGTGTGACCC-1:1,L31.TACTTGTCACGCATCG-1:1,L31.TAAGAGATCACTTACT-1:1,L31.TAAACCGGTTCTCATT-1:1,L31.GGCGTGTTCGAGAACG-1:1,L31.GCTTGAAAGCGTTCCG-1:1,L31.GCTGCAGTCTTCTGGC-1:1,L31.GCATGATGTATCGCAT-1:1,L31.GCACTCTAGCACACAG-1:1,L31.GATTCAGTCCCTCAGT-1:1,L31.GATCAGTAGTAGCGGT-1:1,L31.GACCAATGTAGCGATG-1:1,L31.CTTAACTGTTACCAGT-1:1,L31.CTGGTCTTCGTTTAGG-1:1,L31.CGGAGTCAGTGGACGT-1:1,L31.CCTTACGTCAGCAACT-1:1,L31.CCACTACGTGAGCGAT-1:1,L31.CATCAGACAGTACACT-1:1,L31.CATATTCTCCAGTATG-1:1,L31.CACACCTAGCTGAAAT-1:1,L31.CACACCTAGCAGCCTC-1:1,L31.ATAGACCAGAGGTACC-1:1,L31.AGGGAGTTCTCGATGA-1:1,L31.ACGCCAGAGACAGACC-1:1,L31.AACTCAGTCTTGTATC-1:1):1,(L31.TGTCCCACAGCTCCGA-1:1,L31.GGACGTCGTCCGTGAC-1:1,L31.GAACGGACACATGGGA-1:1,L31.CTTAGGATCTGGCGTG-1:1,L31.CCAGCGAGTTCCTCCA-1:1):1,(L31.TTGAACGGTGGGTCAA-1:1,L31.TTCGGTCCAGGACCCT-1:1,L31.TCCCGATCACATCCAA-1:1,L31.CTTAGGATCACTCTTA-1:1,L31.CTGTTTAGTGCCTGCA-1:1,L31.CGTTCTGTCTGGTTCC-1:1,L31.CGCTTCACACTTCGAA-1:1,L31.CCAGCGATCGTCTGAA-1:1):1,(L31.GGAAAGCCAGACGCTC-1:1,L31.CCATGTCAGGAGTTGC-1:1):1,(L31.GCGACCAGTCTGGTCG-1:1,L31.CCATGTCTCGCTAGCG-1:1):1,(L31.GTTTCTACAACTGCGC-1:1,L31.CCCAATCGTCTAGAGG-1:1):1,(L31.TTGTAGGCATGCTAGT-1:1,L31.TTCTTAGTCACCAGGC-1:1,L31.TCGCGAGAGCTGTTCA-1:1,L31.TACCTATCAGCGTAAG-1:1,L31.GGCGACTGTTGGACCC-1:1,L31.GGATTACTCAGCGATT-1:1,L31.GCTCCTAGTTACGACT-1:1,L31.CTGCCTAAGTCCATAC-1:1,L31.CTGATAGTCTGGTTCC-1:1,L31.CTCGGAGGTCTCATCC-1:1,L31.CGTCACTGTAGCTGCC-1:1,L31.CCCAGTTAGACAAAGG-1:1,L31.CACACAAAGAATGTGT-1:1,L31.ATGGGAGAGTTGTAGA-1:1,L31.AGTGGGAAGGAATGGA-1:1,L31.AGAGCTTTCTTCTGGC-1:1,L31.AAAGCAAAGCCACGCT-1:1):1,(L31.TACGGGCCACAGACAG-1:1,L31.CCCAGTTAGTAGGTGC-1:1):1,(L31.TTCGAAGCATCGTCGG-1:1,L31.TGTGGTAGTTGTTTGG-1:1,L31.TGCTGCTGTCTTTCAT-1:1,L31.TGCTGCTCAAGGCTCC-1:1,L31.TGAGAGGCAATGGAGC-1:1,L31.TCTCTAAAGTTTGCGT-1:1,L31.TAGCCGGTCAGGCGAA-1:1,L31.TACAGTGTCTATCCTA-1:1,L31.TAAGCGTTCCGCTGTT-1:1,L31.GTTACAGTCTGAAAGA-1:1,L31.GTGCGGTCAATCAGAA-1:1,L31.GGTGTTAGTCTAGGTT-1:1,L31.GGAAAGCTCAGCATGT-1:1,L31.GCGCAACCAACGATCT-1:1,L31.GCATGATAGGATTCGG-1:1,L31.GCAGTTATCTGGTATG-1:1,L31.GATCAGTCATCCAACA-1:1,L31.GAATAAGAGTGCGATG-1:1,L31.CTCAGAAAGCCCAGCT-1:1,L31.CTAGTGAGTCGCCATG-1:1,L31.CGTTCTGCATGAGCGA-1:1,L31.CGGAGTCAGGCTAGAC-1:1,L31.CGCTATCGTAGCTCCG-1:1,L31.CGCGGTAAGTCCCACG-1:1,L31.CGCCAAGGTTACGTCA-1:1,L31.CCCAGTTCAAGGCTCC-1:1,L31.CATTCGCGTATAAACG-1:1,L31.CATCAGAAGCCGCCTA-1:1,L31.CATATGGTCATGTGGT-1:1,L31.CAGCCGAGTTTAGGAA-1:1,L31.CAGCCGAAGGTCATCT-1:1,L31.CAGATCAAGACAGGCT-1:1,L31.CACCTTGGTTAAAGTG-1:1,L31.CACAGTAAGAAGGTGA-1:1,L31.ATTACTCCAAATCCGT-1:1,L31.ATCCGAACACAGCCCA-1:1,L31.AGCATACGTTTAGCTG-1:1,L31.AGAGTGGTCCCTAATT-1:1,L31.AGAGCTTAGTTATCGC-1:1,L31.ACGGGCTAGACGCACA-1:1,L31.ACGCAGCTCCTGCAGG-1:1,L31.ACAGCTAAGAGGTTAT-1:1,L31.AATCCAGTCTGCGGCA-1:1,L31.AACTGGTCAGCGTAAG-1:1):1,(L31.TTCTCAAGTCGAATCT-1:1,L31.TGTCCCAGTAAATACG-1:1,L31.TGGCGCATCGTAGATC-1:1,L31.TGGCCAGCACTCGACG-1:1,L31.TCTTTCCAGGAGTTGC-1:1,L31.TCGGGACGTGTATGGG-1:1,L31.TACTCGCTCACCGTAA-1:1,L31.TACGGTATCTGCGTAA-1:1,L31.GGCAATTGTGACGCCT-1:1,L31.GCAGTTACACGACTCG-1:1,L31.GACTGCGAGACGCACA-1:1,L31.GACTAACCATCACCCT-1:1,L31.GAATGAAGTCTCATCC-1:1,L31.CTCGTACAGAAACCTA-1:1,L31.CTAGAGTAGGGAACGG-1:1,L31.CTACCCACAGGAACGT-1:1,L31.CTAAGACGTACTCAAC-1:1,L31.CGACTTCGTGTGGCTC-1:1,L31.CCGTACTTCAACCATG-1:1,L31.CAAGATCCACTTCGAA-1:1,L31.AGAATAGAGTGCGTGA-1:1,L31.ACGCAGCCACCCATGG-1:1,L31.ACGAGGACACCTGGTG-1:1,L31.ACACCGGCATTCTTAC-1:1,L31.AAAGATGCAGCCAATT-1:1):1,(L31.TTGACTTCACTGCCAG-1:1,L31.TTCTACATCTAACCGA-1:1,L31.TGTCCCAGTTAAGACA-1:1,L31.TCTGGAAAGGATATAC-1:1,L31.TCCACACTCAAGGTAA-1:1,L31.GTTCGGGTCATACGGT-1:1,L31.GTATCTTGTGTAATGA-1:1,L31.GTAACGTTCACTTCAT-1:1,L31.GGTGAAGCACCGCTAG-1:1,L31.GGGTCTGCAATCTACG-1:1,L31.GGACAAGAGGTGCACA-1:1,L31.GGAAAGCGTATTACCG-1:1,L31.GCTGCGATCATTATCC-1:1,L31.GACGGCTCACGAAAGC-1:1,L31.GACCTGGAGTTAGCGG-1:1,L31.CTTTGCGTCAATAAGG-1:1,L31.CTAACTTTCGTACCGG-1:1,L31.CGTCCATTCTGGCGTG-1:1,L31.CGTAGGCCAAACCTAC-1:1,L31.CGTAGCGAGACGACGT-1:1,L31.CGCGTTTCATTAGGCT-1:1,L31.CCTATTAAGAGCAATT-1:1,L31.CCTAGCTTCTGGTATG-1:1,L31.CCGTACTTCGTTGCCT-1:1,L31.CAGCTGGTCTGCGTAA-1:1,L31.CAGCTGGTCGCGTTTC-1:1,L31.CACCACTTCGGAATCT-1:1,L31.CAACTAGAGTGGGATC-1:1,L31.ATTACTCGTAGTGAAT-1:1,L31.ATGTGTGAGAATTGTG-1:1,L31.ATGAGGGGTAGAAAGG-1:1,L31.ATCTACTGTCATTAGC-1:1,L31.ATCATGGCAGATGAGC-1:1,L31.ACGCCAGTCGCATGGC-1:1):1,(L31.TGCCCATGTAGCCTAT-1:1,L31.TCTCATAGTGCTTCTC-1:1,L31.TAGTGGTAGGACTGGT-1:1,L31.GTTCATTTCGACAGCC-1:1,L31.GTACGTAGTAGCGTAG-1:1,L31.GTAACGTGTCAGTGGA-1:1,L31.GTAACGTAGCACAGGT-1:1,L31.GGACATTAGTCCGTAT-1:1,L31.GGAATAAAGTCGCCGT-1:1,L31.GCGGGTTAGCGCCTTG-1:1,L31.GCATGCGGTTTGACTG-1:1,L31.GATCTAGGTGTATGGG-1:1,L31.GATCGTAAGGGAGTAA-1:1,L31.GAGTCCGCATTTCAGG-1:1,L31.GAATGAAGTTACGTCA-1:1,L31.CTGAAGTCACGTCTCT-1:1,L31.CTCGGAGAGGAATGGA-1:1,L31.CTCAGAAGTTACGACT-1:1,L31.CTAGAGTCACAGTCGC-1:1,L31.CGTGTAAAGGATGCGT-1:1,L31.CGTGAGCCACAAGCCC-1:1,L31.CCTCTGACAATCAGAA-1:1,L31.CCTCAGTCACTACAGT-1:1,L31.CATTATCTCAAACCGT-1:1,L31.CATCCACTCGGCGCTA-1:1,L31.CATCAGACAGAAGCAC-1:1,L31.ATTGGACTCGTCGTTC-1:1,L31.AGGTCATGTGTTGGGA-1:1,L31.ACTGAGTTCGACCAGC-1:1,L31.ACGCAGCTCTCTTGAT-1:1,L31.ACACTGAGTGACAAAT-1:1,L31.AACCGCGCAGTGACAG-1:1,L31.AAACGGGTCGCCTGTT-1:1):1,(L31.TCACAAGGTTAAGAAC-1:1,L31.GTTCTCGTCCCAAGAT-1:1,L31.GTCAAGTCAGTATCTG-1:1,L31.GTACGTACACAAGCCC-1:1,L31.GCATACAGTTTACTCT-1:1,L31.CCTCTGACACTTAAGC-1:1,L31.ACTTACTTCACTCCTG-1:1,L31.AAGTCTGCATAAGACA-1:1):1,(L31.CTACATTCAGGTTTCA-1:1,L31.CCTCTGATCAGAGGTG-1:1,L31.CCTAGCTCATGGGACA-1:1,L31.AGATTGCAGAGTCGGT-1:1):1,(L31.TTCTCAAAGACAGGCT-1:1,L31.TGTGGTACAGTATCTG-1:1,L31.TGCCCATAGACACGAC-1:1,L31.TGCCAAAGTGGGTCAA-1:1,L31.TGCCAAAGTCTCATCC-1:1,L31.TGAGGGAAGGGCACTA-1:1,L31.TCTGGAACACGCCAGT-1:1,L31.TCAGATGAGTAGATGT-1:1,L31.TCAGATGAGACCTTTG-1:1,L31.TACGGTAGTGCAGTAG-1:1,L31.TACGGTAGTACCAGTT-1:1,L31.TACACGAGTAGCTGCC-1:1,L31.TAAGTGCAGCGTGAAC-1:1,L31.TAAACCGGTTACTGAC-1:1,L31.GTGTGCGTCTGCCCTA-1:1,L31.GTGCGGTAGAGTACCG-1:1,L31.GGGCACTGTGCAACTT-1:1,L31.GAGTCCGGTCTCTTTA-1:1,L31.GACCAATAGCGCTTAT-1:1,L31.GAATGAAAGCTCCCAG-1:1,L31.GAAGCAGAGCGCTCCA-1:1,L31.GAAACTCGTATAGGGC-1:1,L31.CTTGGCTAGAGGTTAT-1:1,L31.CTTACCGCAATGTTGC-1:1,L31.CTCGGAGAGTTCCACA-1:1,L31.CTCACACCAGAAGCAC-1:1,L31.CTACGTCCACTGTGTA-1:1,L31.CTACATTTCCGAGCCA-1:1,L31.CTAATGGAGAGGTTAT-1:1,L31.CGGACTGTCAGCGACC-1:1,L31.CGCTGGACACTGTCGG-1:1,L31.CGATGTAGTGTTTGTG-1:1,L31.CCTCTGATCCCTTGCA-1:1,L31.CCTAAAGCATCGGTTA-1:1,L31.CATCGGGAGCTGTCTA-1:1,L31.CAGCGACGTAAACACA-1:1,L31.AGTGGGACATCTGGTA-1:1,L31.AGGGTGAAGAAGCCCA-1:1,L31.ACGGCCATCGAGAACG-1:1,L31.ACGCCGATCTGCGGCA-1:1,L31.ACAGCCGTCCTGCCAT-1:1,L31.AACTGGTCACAGCCCA-1:1,L31.AACGTTGGTTCCACAA-1:1):1,(L31.CTGAAACGTACCGCTG-1:1,L31.CTCGGGATCTCGCTTG-1:1,L31.CCTTACGCAAATCCGT-1:1,L31.AGAGTGGGTTGCGCAC-1:1):1,(L31.GGTATTGCATCTATGG-1:1,L31.GGGTTGCTCTCTAGGA-1:1,L31.GACCTGGCACCTGGTG-1:1,L31.CTCGAAAAGATTACCC-1:1,L31.CCTTCCCGTTTGGCGC-1:1,L31.CAGTAACGTTCTGTTT-1:1,L31.CAGCCGATCTTTACGT-1:1,L31.AGGGATGAGCCGCCTA-1:1,L31.ACACCGGTCTGCCAGG-1:1,L31.AAAGATGGTCTTCAAG-1:1):1,(L31.CTCTGGTAGCCCAATT-1:1,L31.CCTTTCTCAAAGGAAG-1:1):1,(L31.GGGCATCTCGATGAGG-1:1,L31.CCTTTCTCAGCGAACA-1:1,L31.AACACGTGTAATCGTC-1:1):1,(L31.TTAACTCGTCCTCCAT-1:1,L31.CGATGTACAAGGTTTC-1:1,L31.CCTTTCTGTCCGCTGA-1:1):1,(L31.TTAGGCAAGCGTAGTG-1:1,L31.TCGTACCGTCACTTCC-1:1,L31.TAAGTGCAGGTGCTTT-1:1,L31.GTCAAGTCACAAGCCC-1:1,L31.GGCTGGTTCCGAAGAG-1:1,L31.GAAATGATCATCGATG-1:1,L31.CGGACACTCCTCCTAG-1:1,L31.CGCGTTTGTAAATGAC-1:1,L31.CCTTTCTGTTTACTCT-1:1):1,(L31.GTGCAGCTCCACTCCA-1:1,L31.GAACGGACAGATGGGT-1:1,L31.CTGCTGTCAGTCAGCC-1:1,L31.CCTCAGTCAGATGGGT-1:1):1,(L31.GAGGTGAGTAGAGGAA-1:1,L31.CGGAGCTTCCCAACGG-1:1,L31.CCGTACTTCTGCTGTC-1:1,L31.ATCATGGTCCTCTAGC-1:1,L31.AGCTCTCTCAAACCAC-1:1,L31.AAATGCCTCTCGCATC-1:1):1,(L31.TGGCCAGTCAAGGCTT-1:1,L31.TGACGGCCACAAGTAA-1:1,L31.GTACGTAAGCGATAGC-1:1,L31.GGATGTTAGAGACGAA-1:1,L31.GCGGGTTTCGTAGATC-1:1,L31.GAATAAGCAGCCACCA-1:1,L31.CGATTGAAGCCACGTC-1:1,L31.CCGTGGAGTCACTTCC-1:1,L31.ACGGCCAGTACTCTCC-1:1,L31.ACGCCGACATCCGCGA-1:1,L31.AAGCCGCCACACCGCA-1:1,L31.AAGACCTCAAGGTTTC-1:1):1,(L31.TTAGGCACATTGGGCC-1:1,L31.CCGTTCAAGACACGAC-1:1,L31.AGATTGCTCGTGGACC-1:1):1,(L31.GGGAATGGTCCGAGTC-1:1,L31.CCGTTCACAATTCCTT-1:1,L31.AGATTGCTCAGCAACT-1:1):1,(L31.GTCACAAGTCACAAGG-1:1,L31.GATCGCGTCTGGGCCA-1:1,L31.GAATAAGGTCTAGAGG-1:1,L31.CGGACTGCATGTAGTC-1:1,L31.CCGTTCAGTGCCTGTG-1:1,L31.AGGGAGTCAAGCCGTC-1:1):1,(L31.TGGACGCTCGGTTAAC-1:1,L31.TAGCCGGAGGCAGGTT-1:1,L31.TAGAGCTGTACTTCTT-1:1,L31.TAAGTGCTCGTGGGAA-1:1,L31.GGTGAAGCAGACAGGT-1:1,L31.CTTAGGATCTTGAGGT-1:1,L31.CTTAGGAGTCGAATCT-1:1,L31.CTGAAACAGCTCTCGG-1:1,L31.CTCGTCACACGGTTTA-1:1,L31.CGGCTAGCAGTACACT-1:1,L31.CGCCAAGAGCGTGAAC-1:1,L31.CCTAAAGAGCAAATCA-1:1,L31.CCGTTCAGTTGCCTCT-1:1,L31.CATCGAATCTGGCGAC-1:1,L31.AGTGAGGTCCTATTCA-1:1,L31.AGGCCACGTCTGATTG-1:1,L31.AGACGTTAGAAACCTA-1:1,L31.AAGACCTAGGATGTAT-1:1,L31.AACCATGTCAACACTG-1:1):1,(L31.TGGGAAGCAACGCACC-1:1,L31.TGCGCAGTCATGTAGC-1:1,L31.GCAAACTCAAAGGAAG-1:1,L31.GATGCTAGTGAAGGCT-1:1,L31.CTGCCTACAAGAGTCG-1:1,L31.CGTGAGCCAATCAGAA-1:1,L31.CGTCACTGTAGCGCTC-1:1,L31.CGGAGCTGTAAATGAC-1:1,L31.CGCCAAGGTCAAGCGA-1:1,L31.CGAGCACGTAGCTTGT-1:1,L31.CCTAAAGAGCCTATGT-1:1,L31.AGCCTAATCTATGTGG-1:1,L31.AGAGCTTAGGCTACGA-1:1,L31.AAGGAGCGTGCCTGGT-1:1):1,(L31.TTGCGTCCACTGTGTA-1:1,L31.TCAGATGGTAGAGGAA-1:1,L31.TCAATCTCAGGGTATG-1:1,L31.TAGAGCTAGCCGGTAA-1:1,L31.TACCTTATCCAGAAGG-1:1,L31.GTCACAAAGGAGTAGA-1:1,L31.GCTCTGTGTGACCAAG-1:1,L31.GCGGGTTTCAGGCCCA-1:1,L31.GCAAACTGTAGGCTGA-1:1,L31.GAGGTGAGTAGAGTGC-1:1,L31.CCTACACTCAGCTTAG-1:1,L31.ATCATCTTCTTTACGT-1:1,L31.AGGCCGTCAAGCCCAC-1:1,L31.AAGGCAGCAGGGAGAG-1:1):1,(L31.TATTACCCAGGAACGT-1:1,L31.GGCAATTAGAGAGCTC-1:1,L31.CTTCTCTCATGGATGG-1:1,L31.CTTAGGACAGCAGTTT-1:1,L31.CGATGTACATGGGACA-1:1,L31.CCTTTCTTCATATCGG-1:1,L31.CATGCCTGTAGCACGA-1:1,L31.CAGCTAAAGAAGGTGA-1:1,L31.CAGCAGCTCACGATGT-1:1,L31.AGGTCATGTCATATGC-1:1,L31.AGCTCCTGTCTGATCA-1:1):1,(L31.TCGTAGAAGCCAGAAC-1:1,L31.GACGTTATCTCCTATA-1:1,L31.GACCAATTCCAACCAA-1:1,L31.CCACCTAAGTCCCACG-1:1):1,(L31.CAGCTGGAGCTTCGCG-1:1,L31.AAATGCCCACCGAATT-1:1):1,(L31.TTAGGCAAGATAGGAG-1:1,L31.TCTGGAAAGACTGTAA-1:1,L31.TCGGTAAAGTGGAGAA-1:1,L31.CTCGAGGTCAGTACGT-1:1,L31.CTCAGAACAAAGTGCG-1:1,L31.CATATGGTCCCTAACC-1:1,L31.CAGCTGGCACGTGAGA-1:1,L31.CAAGATCGTGGTTTCA-1:1,L31.AGTGAGGTCAACGGGA-1:1,L31.AAACCTGCACGTTGGC-1:1):1,(L31.GAATAAGCAATAAGCA-1:1,L31.CAGCTGGCACTGTTAG-1:1):1,(L31.GTGCGGTAGCGATATA-1:1,L31.GGCCGATAGTGGCACA-1:1,L31.GGATGTTAGCCCGAAA-1:1,L31.CTCTGGTGTCAAACTC-1:1,L31.CAGCTGGCATAGTAAG-1:1):1,(L31.TCTTCGGGTCGGATCC-1:1,L31.TCGGGACAGTTTAGGA-1:1,L31.GTATTCTCAGCTGCAC-1:1,L31.CGTCCATTCATCGGAT-1:1,L31.CGGTTAAAGCGTGAAC-1:1,L31.CAGTCCTCAAAGCGGT-1:1):1,(L31.TCGGGACCATACGCTA-1:1,L31.TACTCGCTCCGGCACA-1:1,L31.GGAATAAGTAATCGTC-1:1,L31.CAGTCCTTCAACCATG-1:1,L31.ATGTGTGGTCTTGTCC-1:1,L31.ATAGACCTCTTGTATC-1:1):1,(L31.CGAGAAGAGGAGTCTG-1:1,L31.CACCTTGCACTGTTAG-1:1):1,(L31.GTCCTCACATCGACGC-1:1,L31.GCACATAAGTCACGCC-1:1,L31.CGCTGGACAATCGGTT-1:1,L31.CACCTTGTCCCTCAGT-1:1,L31.AAGGCAGCAATGGACG-1:1):1,(L31.TTAGTTCAGTAGGTGC-1:1,L31.TGTGTTTGTTTGTGTG-1:1,L31.GTACTTTAGTCATCCA-1:1,L31.GGATGTTAGTCCCACG-1:1,L31.GGACAGACACGCCAGT-1:1,L31.GGAACTTTCGTAGGTT-1:1,L31.GCTGCAGCATGTCGAT-1:1,L31.GCATGTAAGACATAAC-1:1,L31.GCAGTTAAGGGAAACA-1:1,L31.CTTTGCGGTCTAGCGC-1:1,L31.CTCGAAATCCTCATTA-1:1,L31.CGGCTAGAGTCATCCA-1:1,L31.CATCAGAGTCTCCACT-1:1,L31.CACTCCATCCGTACAA-1:1,L31.ATTCTACTCTCGAGTA-1:1,L31.ATGGGAGGTCGGCATC-1:1,L31.ACTTGTTGTTCCGGCA-1:1,L31.AATCCAGGTGAAAGAG-1:1,L31.AAAGCAAGTATGAAAC-1:1,L31.AAACCTGAGGGAACGG-1:1):1,(L31.TTGAACGAGGATGTAT-1:1,L31.TCATTACCAGCTGTAT-1:1,L31.TAGACCATCTAACTTC-1:1,L31.GCGCCAACATCAGTAC-1:1,L31.GCAATCAGTTCCTCCA-1:1,L31.CTCTACGTCCACGCAG-1:1,L31.CGCGGTAGTCTGCCAG-1:1,L31.CAGAGAGCACGAAATA-1:1,L31.AGGGTGATCTGCTGCT-1:1):1,(L31.CTTCTCTGTCTGATTG-1:1,L31.CAGATCATCTACCAGA-1:1,L31.ATTGGTGCAGATAATG-1:1):1,(L31.TTATGCTAGTCCTCCT-1:1,L31.TGCCAAAGTTCCGGCA-1:1,L31.TGAGAGGAGGCGTACA-1:1,L31.TCTGGAACAACAACCT-1:1,L31.TCCCGATCAAGGGTCA-1:1,L31.TCAGGTATCTGTCAAG-1:1,L31.TCAGGATCACCCATGG-1:1,L31.TAGTGGTCACGGCTAC-1:1,L31.TACGGGCGTCAGCTAT-1:1,L31.GTCTCGTGTGGGTATG-1:1,L31.GGAATAACAGCATACT-1:1,L31.GCGCCAAAGGCATGTG-1:1,L31.CAGCAGCCAGTCTTCC-1:1,L31.ATGCGATCAATGGAAT-1:1):1,(L31.TCTGAGAAGGATTCGG-1:1,L31.CAGCATAGTCTAGTCA-1:1,L31.CACCACTCAAGGCTCC-1:1,L31.AAGGTTCAGTGAAGAG-1:1):1,(L31.TACTCGCAGTACACCT-1:1,L31.GGGTCTGAGATCCTGT-1:1,L31.GCTGCAGAGGGATACC-1:1,L31.GAACCTACACACCGCA-1:1,L31.GAACCTAAGCGATAGC-1:1,L31.CTCGTCACAGCTTAAC-1:1,L31.CAGTCCTTCCAGATCA-1:1,L31.CACAAACTCGCGATCG-1:1,L31.AGTCTTTGTTTGTTGG-1:1):1,(L31.TTATGCTAGCTATGCT-1:1,L31.TTAGGACGTATCGCAT-1:1,L31.TACTCATCAAATTGCC-1:1,L31.GATCAGTCATCGTCGG-1:1,L31.CTTAACTAGCATCATC-1:1,L31.CGTGAGCGTGAAGGCT-1:1,L31.CGCGGTAGTTCACGGC-1:1,L31.CATGACAGTGACTACT-1:1,L31.AGTAGTCAGTATTGGA-1:1,L31.ACGAGCCGTTTGTTGG-1:1,L31.ACAGCCGCACTAGTAC-1:1):1,(L31.GCTTCCACATGAGCGA-1:1,L31.CTGGTCTAGATAGTCA-1:1,L31.CGTTAGATCTCTGCTG-1:1,L31.CATGACAGTTCGTCTC-1:1,L31.AGCTTGAGTGGGTCAA-1:1,L31.AACTCAGGTTTGTTGG-1:1,L31.AAACGGGCAAGCCTAT-1:1):1,(L31.TGAAAGATCATGCAAC-1:1,L31.TAGCCGGTCGTCGTTC-1:1,L31.CATGACATCGTTTATC-1:1):1,(L31.TCTCTAATCTCCTATA-1:1,L31.TCAGCTCCACTATCTT-1:1,L31.TCAACGATCATAGCAC-1:1,L31.TACACGAAGACTAGAT-1:1,L31.GTCGTAAGTCGCTTTC-1:1,L31.GGGAGATAGTGCAAGC-1:1,L31.GCATACAGTAAACACA-1:1,L31.GACGTTAGTCGCGTGT-1:1,L31.CGTTCTGTCATAACCG-1:1,L31.CCAATCCGTAGGGTAC-1:1,L31.CATGGCGGTCTCTTTA-1:1,L31.ATTACTCAGAATCTCC-1:1,L31.ACTTTCAGTCAAACTC-1:1,L31.ACTGATGGTCGAACAG-1:1):1,(L31.TTATGCTGTATAAACG-1:1,L31.TGTGGTACACACCGCA-1:1,L31.CTCATTATCCAATGGT-1:1,L31.CATTATCCAGACAAAT-1:1):1,(L31.TAAGAGATCTTCGAGA-1:1,L31.CTCCTAGCAAGCGTAG-1:1,L31.CATTATCGTCAGTGGA-1:1):1,(L31.GTCTCGTAGCTAACAA-1:1,L31.GTACTTTGTAAGAGGA-1:1,L31.CTCGGAGAGTGGAGAA-1:1,L31.CGCCAAGGTGGTGTAG-1:1,L31.CGATGTATCATCTGTT-1:1,L31.CGACCTTAGGACGAAA-1:1,L31.CATTATCGTCGGGTCT-1:1,L31.ATCGAGTGTCTTGATG-1:1,L31.AGTGAGGCATCGATGT-1:1,L31.AAGGTTCGTCCGAGTC-1:1,L31.AAGGCAGAGAACAATC-1:1):1,(L31.CATTATCTCATCACCC-1:1,L31.CACACTCAGGCTCAGA-1:1):1,(L31.TTGACTTCATGCAACT-1:1,L31.TGAGGGAAGAGTAAGG-1:1,L31.TACTTGTGTCCAGTTA-1:1,L31.GATGAAATCGTGGGAA-1:1,L31.CCAATCCGTGTGAATA-1:1,L31.CATCGGGAGGTCGGAT-1:1,L31.ATTACTCCAATGCCAT-1:1):1,(L31.GCGCAGTGTAAATGAC-1:1,L31.CATATTCCAGCCTTGG-1:1,L31.ACCGTAACAGTAGAGC-1:1):1,(L31.TAGAGCTCACGTGAGA-1:1,L31.GACACGCCAAGGCTCC-1:1,L31.CTAATGGTCACTTACT-1:1,L31.CATATTCTCTTCAACT-1:1):1,(L31.TGACTAGGTGATGATA-1:1,L31.CGATCGGTCTGCGACG-1:1,L31.CATCCACCACCAGCAC-1:1,L31.AACACGTAGTTACGGG-1:1):1,(L31.GTAACGTGTTTAGGAA-1:1,L31.CATCCACGTCATCGGC-1:1):1,(L31.GGCTCGATCCACGCAG-1:1,L31.CATCCACGTCTAAAGA-1:1):1,(L31.TCGGGACCAAGGTTTC-1:1,L31.GGTGAAGCAAACCCAT-1:1,L31.GCTTGAACATTTGCCC-1:1,L31.CATCCACGTTGATTGC-1:1):1,(L31.TGACGGCAGATCACGG-1:1,L31.CATCGAACATTAGGCT-1:1):1,(L31.TATCTCAGTTCATGGT-1:1,L31.GCTTCCATCCTACAGA-1:1,L31.CATCGGGAGCGATAGC-1:1):1,(L31.GTACTTTAGGCGCTCT-1:1,L31.CGAACATTCGCATGAT-1:1):1,(L31.TGTGTTTTCTTTAGGG-1:1,L31.TGCCCATGTAAAGTCA-1:1,L31.TGACAACAGCTAACAA-1:1,L31.TACGGATAGGTGCACA-1:1,L31.GATCTAGAGTCGATAA-1:1,L31.CTGATAGAGCTGATAA-1:1,L31.CTCGGAGGTCGTTGTA-1:1,L31.CTAAGACAGTACGCGA-1:1,L31.CGTTCTGTCCGCAAGC-1:1,L31.CGTAGCGAGGACGAAA-1:1,L31.CGATCGGTCCATGAGT-1:1,L31.ACGTCAAGTACAGACG-1:1):1,(L31.CTAAGACCATCGATTG-1:1,L31.CGTGAGCTCGAACTGT-1:1):1,(L31.CTACACCTCTCAAGTG-1:1,L31.CAAGTTGTCGACAGCC-1:1):1,(L31.TTGTAGGAGCTGCAAG-1:1,L31.GATCGATTCTGGCGAC-1:1,L31.CTACATTTCCCTAACC-1:1,L31.CAAGTTGAGATAGTCA-1:1):1,(L31.TTAGGACGTACTCAAC-1:1,L31.GAACATCCACATGTGT-1:1,L31.CTAGAGTAGCTCCCAG-1:1):1,(L31.TCCCGATAGCTTCGCG-1:1,L31.CGTTAGAGTAAGGGAA-1:1,L31.CGTGTCTCAAGCGAGT-1:1):1,(L31.TTCTCAACAACTTGAC-1:1,L31.TCTGGAATCACGAAGG-1:1,L31.GTCACGGCATGACGGA-1:1,L31.GCTCCTAGTGACTACT-1:1,L31.GACGCGTGTGCGAAAC-1:1,L31.CGTTAGAGTCGAGATG-1:1,L31.CGGACTGCATGACGGA-1:1):1,(L31.GTGGGTCCAAGGACTG-1:1,L31.GACTAACGTTAAAGAC-1:1,L31.CGTTAGATCACGACTA-1:1):1,(L31.TTTGTCAAGGCCATAG-1:1,L31.TTTACTGGTAGCGTAG-1:1,L31.TCATTTGAGATGCGAC-1:1,L31.TCAGGATGTATAGTAG-1:1,L31.CGTTCTGCAAATACAG-1:1,L31.CGTAGGCAGTCGTTTG-1:1,L31.ACGTCAAAGTGAACAT-1:1):1,(L31.TGACTAGCATTGGGCC-1:1,L31.GTAGGCCAGGGTGTGT-1:1,L31.GATGAGGCAGTCACTA-1:1,L31.CTCTACGTCTCGAGTA-1:1,L31.CGTTCTGCAAGAGGCT-1:1,L31.CGTCAGGAGACTAGGC-1:1,L31.AGTGAGGCAGACGCAA-1:1):1,(L31.CGTTCTGCACCCTATC-1:1,L31.ACACTGAGTATCTGCA-1:1):1,(L31.TAGCCGGAGCCTTGAT-1:1,L31.GGCTCGAAGGTACTCT-1:1,L31.CGTTGGGGTCTTGATG-1:1,L31.AGGGAGTGTCGACTAT-1:1,L31.ACGCAGCTCGAGAACG-1:1,L31.AAACGGGTCTCCAACC-1:1):1,(L31.TCGGTAACAGTAAGCG-1:1,L31.CTCGAGGCAATCCGAT-1:1,L31.CTCCTAGAGCTACCGC-1:1,L31.ATTACTCCAATCGAAA-1:1,L31.ACGCCGAAGCTAGGCA-1:1):1,(L31.TGCTACCTCCTTGGTC-1:1,L31.CTCGTCAAGACTTTCG-1:1,L31.CGTCCATCACATCTTT-1:1,L31.AACTGGTAGCCATCGC-1:1):1,(L31.TGCGCAGTCAGTGCAT-1:1,L31.CTCGTCAGTACGCACC-1:1):1,(L31.TTATGCTTCACGCGGT-1:1,L31.TTAACTCTCCGAGCCA-1:1,L31.GTAACTGTCAACACCA-1:1,L31.CTCTAATTCCAAATGC-1:1,L31.CACACAATCGAGAGCA-1:1,L31.ACGATACAGACGCTTT-1:1,L31.ACCAGTATCCGAACGC-1:1):1,(L31.TTATGCTAGGCTAGGT-1:1,L31.TGTTCCGTCTCTAAGG-1:1,L31.TCGTAGAGTGCAGTAG-1:1,L31.TATCTCAAGCCAGAAC-1:1,L31.GTAGGCCCAATGGACG-1:1,L31.GGAATAACATGCATGT-1:1,L31.GACGTGCCACAGGTTT-1:1,L31.CTAGTGAGTCTAGAGG-1:1,L31.CGATCGGGTTGCGCAC-1:1,L31.AGGTCATCAGCTTCGG-1:1,L31.AGCATACGTGAAGGCT-1:1,L31.AAGGCAGAGCTTATCG-1:1,L31.AACTCCCAGCGTTCCG-1:1):1,(L31.TTATGCTAGTTCGATC-1:1,L31.GGGCACTCAGCGTTCG-1:1,L31.GAACGGATCTAGCACA-1:1,L31.CTCAGAAAGTAATCCC-1:1,L31.AGAGCTTGTGATGTGG-1:1,L31.ACACTGAAGCAACGGT-1:1,L31.ACACCAACACTTAAGC-1:1):1,(L31.GACAGAGGTTCTCATT-1:1,L31.CTGCCTAAGCCACCTG-1:1,L31.CTGAAACGTTACGTCA-1:1,L31.CTCAGAATCCCTCTTT-1:1):1,(L31.GCAGCCAAGGAGTCTG-1:1,L31.CTCCTAGAGCGCTCCA-1:1):1,(L31.CTCGAAAAGGTAAACT-1:1,L31.ATAAGAGTCAGCTCGG-1:1,L31.ACTGAACTCGAGCCCA-1:1):1,(L31.TCTCATACAATAGAGT-1:1,L31.GAACATCTCGTACGGC-1:1,L31.CTCGAAAGTCTCCCTA-1:1,L31.CGACTTCCAGGTCTCG-1:1,L31.AGTAGTCGTAGGCTGA-1:1,L31.ACGTCAAGTTTGTTGG-1:1,L31.ACGAGGAAGGTGCTTT-1:1):1,(L31.TTAGGCAGTCCGTTAA-1:1,L31.TACCTATTCGAATGGG-1:1,L31.GTCACGGCACCCTATC-1:1,L31.CTCTGGTAGCGTGAAC-1:1,L31.CGCTATCTCGTTGACA-1:1,L31.CGATTGATCGGCTTGG-1:1,L31.CAACCAAGTAATTGGA-1:1,L31.ATTACTCAGCGATGAC-1:1,L31.ATGGGAGAGTGAATTG-1:1,L31.AGTCTTTCACGACGAA-1:1):1,(L31.GTATCTTCAGACGCTC-1:1,L31.GATGCTAGTATTCTCT-1:1,L31.CGATTGATCTCTGCTG-1:1,L31.AAAGCAATCAACACCA-1:1):1,(L31.TGAGAGGTCGGAGGTA-1:1,L31.GCGACCAAGGATGGAA-1:1,L31.CGCGTTTCAATGCCAT-1:1,L31.ACTGAGTTCCAATGGT-1:1):1,(L31.TCAATCTTCTCCAGGG-1:1,L31.CGATGTATCATGTCCC-1:1,L31.ATCATGGAGCGTGTCC-1:1,L31.AGTCTTTAGGTGATTA-1:1):1,(L31.CGATGTATCACCGTAA-1:1,L31.CGACCTTTCTTCATGT-1:1):1,(L31.TGACTAGTCGTGGACC-1:1,L31.GAATAAGCAGCCTGTG-1:1,L31.CGAGCCATCTTGTATC-1:1):1,(L31.TGCTGCTGTCCAGTGC-1:1,L31.TCGCGAGGTTGGTGGA-1:1,L31.GAGTCCGTCAGCACAT-1:1,L31.GACTGCGGTGAGTATA-1:1,L31.CGATCGGCAGCTTAAC-1:1,L31.AGCTCCTAGACGCAAC-1:1,L31.AGAGTGGAGACTCGGA-1:1):1,(L31.TGGCCAGAGATATGCA-1:1,L31.TCATTACCATATACGC-1:1,L31.TAGTTGGCAGTCTTCC-1:1,L31.GTTTCTACAACGATGG-1:1,L31.GTATTCTCATGCAATC-1:1,L31.GGGCATCCAGTATCTG-1:1,L31.GGAGCAAGTAGCTCCG-1:1,L31.CGATGGCGTGTCGCTG-1:1,L31.AGTGAGGTCGCCCTTA-1:1,L31.ACGCAGCCAAGACGTG-1:1,L31.AAGTCTGCAAGCGAGT-1:1):1,(L31.TCGGGACGTGAGGCTA-1:1,L31.CGATGTAGTAGCTAAA-1:1):1,(L31.TTCTTAGTCAGATAAG-1:1,L31.GTCAAGTCAGTACACT-1:1,L31.CGTCCATGTTCGGCAC-1:1,L31.CGTAGCGGTCTAACGT-1:1,L31.AACTGGTCACAGCGTC-1:1):1,(L31.CGTAGGCCACGGTAGA-1:1,L31.ATTTCTGGTGTAACGG-1:1):1,(L31.GTTCTCGAGTTGAGAT-1:1,L31.CGTCACTGTATAGTAG-1:1):1,(L31.TGGCGCACATTAGCCA-1:1,L31.CTTCTCTTCACAATGC-1:1,L31.CGTCACTTCCACGAAT-1:1,L31.ATTGGACTCGAATGGG-1:1,L31.ATCCGAACAACTGCTA-1:1):1,(L31.TGACAACAGGCTACGA-1:1,L31.CGTCACTTCGTTTATC-1:1):1,(L31.CGTCCATAGGGTCTCC-1:1,L31.CGGAGCTTCTCACATT-1:1,L31.ACTTGTTGTCTGATTG-1:1,L31.AACCATGAGTCTTGCA-1:1):1,(L31.TGGCGCACACAAGACG-1:1,L31.CGGACACTCGTAGATC-1:1):1,(L31.GACGGCTCAGGTCGTC-1:1,L31.CGGACTGAGAACAACT-1:1):1,(L31.TAGCCGGTCACAATGC-1:1,L31.CACCAGGAGGTTACCT-1:1):1,(L31.CTGAAACTCGTCTGAA-1:1,L31.CGGCTAGGTCATATGC-1:1,L31.ATCATGGGTTGCGTTA-1:1,L31.AGTCTTTAGTATCTCG-1:1):1,(L31.TTAGTTCGTCGGCTCA-1:1,L31.TGCGGGTAGGATGCGT-1:1,L31.ACGCCAGCAAGCGAGT-1:1,L31.ACGCAGCCACGGTAGA-1:1):1,(L31.TTGCGTCCATGCAACT-1:1,L31.GACTGCGAGCCCAGCT-1:1,L31.CTTGGCTGTAGTACCT-1:1,L31.ACGCCAGTCCAGGGCT-1:1,L31.ACGCCAGAGTTTAGGA-1:1):1,(L31.GATCTAGGTGCATCTA-1:1,L31.ACGCCAGCAAGAAGAG-1:1):1,(L31.ATTTCTGTCTCTTGAT-1:1,L31.ACGCCAGTCGTTACGA-1:1):1,(L31.TATCAGGGTCGAACAG-1:1,L31.ACGATACCACGAAATA-1:1):1,(L31.TGGACGCAGGCGCTCT-1:1,L31.TCACGAAAGTCGAGTG-1:1,L31.TACGGTAGTCAATGTC-1:1,L31.GTAACTGTCTGCAAGT-1:1,L31.GCTCTGTAGGGTCGAT-1:1,L31.GAGTCCGCAAGTTAAG-1:1,L31.GACAGAGCAGCTATTG-1:1,L31.CTCTGGTGTGTAATGA-1:1,L31.CACACTCTCAAGCCTA-1:1,L31.AGTCTTTGTTCGTGAT-1:1,L31.AGCGTATGTCGAAAGC-1:1,L31.AGCGTATCAAGTTGTC-1:1,L31.ACGAGGAGTTCGTTGA-1:1):1,(L31.GTGGGTCCATGTTGAC-1:1,L31.ATTATCCCAGCATGAG-1:1,L31.AGGGTGACAATGGATA-1:1,L31.ACAGCTATCCTAAGTG-1:1):1,(L31.TCTCATAGTTATCGGT-1:1,L31.TATGCCCCACCCATTC-1:1,L31.TACGGATAGTCCGTAT-1:1,L31.GTCACAAGTATATGGA-1:1,L31.GGATTACAGCCACGCT-1:1,L31.CTTAACTCAAAGGTGC-1:1,L31.CACACAAGTAGCGTGA-1:1,L31.AGGTCATCACGTAAGG-1:1,L31.ACATCAGCATAGAAAC-1:1):1,(L31.CTGATAGGTCTAAACC-1:1,L31.ACCAGTATCCAAGCCG-1:1):1,(L31.TCTATTGGTGATGTGG-1:1,L31.ACCCACTAGTACGACG-1:1):1,(L31.GTGCATAAGCTCCTCT-1:1,L31.GTAGTCAAGCTGTCTA-1:1,L31.GCTGGGTGTCGTTGTA-1:1,L31.ATCTACTTCTTTACGT-1:1,L31.ACCGTAAGTCATACTG-1:1,L31.AAGCCGCAGATGGCGT-1:1):1,(L31.TTAGGACGTTGTCTTT-1:1,L31.ACGAGCCGTCCGAATT-1:1):1,(L31.TGCCAAATCTGCCCTA-1:1,L31.GATGAAAAGCAGCCTC-1:1,L31.ACGGAGAGTTAAGAAC-1:1):1,(L31.GAAACTCGTAGCACGA-1:1,L31.ACTGTCCGTCTTGATG-1:1,L31.AAAGCAACATTCTCAT-1:1):1,(L31.TCGCGTTTCACCTCGT-1:1,L31.ACTTACTCAGATCCAT-1:1,L31.AAAGTAGCATTCTCAT-1:1):1,(L31.GATGAAAGTACTTAGC-1:1,L31.ACTTTCAGTAGTACCT-1:1):1,(L31.ATGCGATTCCGAGCCA-1:1,L31.ACTATCTAGCCCAATT-1:1):1,(L31.GTCATTTAGTGTTTGC-1:1,L31.ACTGAGTAGGCAGGTT-1:1,L31.AACTTTCGTGCGATAG-1:1):1,(L31.CAACTAGTCGGTGTCG-1:1,L31.ACAGCTATCACCATAG-1:1):1,(L31.GACTAACTCAAGCCTA-1:1,L31.GAAGCAGAGGACCACA-1:1,L31.ACAGCTAGTTGGACCC-1:1):1,(L31.AGTGAGGCAGATTGCT-1:1,L31.AACCATGTCGTGGACC-1:1):1,(L31.TTTATGCTCTTAACCT-1:1,L31.TACCTTAGTCTCCCTA-1:1,L31.GCAGCCAGTATTACCG-1:1,L31.AACTCAGTCCGAACGC-1:1):1,(L31.TTCTTAGGTTCAGCGC-1:1,L31.GCACATATCGTCGTTC-1:1,L31.AACTCCCTCAGCTGGC-1:1):1,(L31.TGGCGCATCAGTTAGC-1:1,L31.TCATTACGTAACGTTC-1:1,L31.GCACATATCCCAAGTA-1:1,L31.ATGTGTGTCAGCAACT-1:1,L31.AACCATGGTCAAAGCG-1:1):1,(L31.GGCTGGTAGTGTACGG-1:1,L31.AGGCCACTCATTTGGG-1:1,L31.AAACGGGAGTAGGCCA-1:1):1,(L31.GCACATACAAGCGCTC-1:1,L31.ACACCCTGTAATTGGA-1:1,L31.AAAGCAAGTACAAGTA-1:1):1,(L31.CACACAACAGCTTAAC-1:1,L31.AACCATGGTATAATGG-1:1):1,(L31.GGTGAAGTCACAATGC-1:1,L31.AAGACCTCAAGCCATT-1:1):1,(L31.GTGTTAGTCAGAGACG-1:1,L31.ACACCGGGTTAAGACA-1:1):1,(L31.TATGCCCTCCAGATCA-1:1,L31.GGCAATTCACACGCTG-1:1,L31.ACACTGAGTACGCACC-1:1):1,(L31.GGGTTGCTCCAAACTG-1:1,L31.GCGGGTTGTAGAGGAA-1:1,L31.CAAGTTGCAGGGTATG-1:1,L31.AATCGGTTCTTGTCAT-1:1):1,(L31.TGGGCGTCAGCCACCA-1:1,L31.GCAGCCAGTTGGTTTG-1:1,L31.AAGACCTCACTGTCGG-1:1):1,(L31.GTACTCCTCGACGGAA-1:1,L31.AAGGCAGAGCGATGAC-1:1):1,(L31.TTCTCCTTCCGCATAA-1:1,L31.TGCTACCAGGGTGTTG-1:1,L31.TGCCAAATCTGCAGTA-1:1,L31.GTAACGTGTCACCTAA-1:1,L31.ATTTCTGTCGGAGCAA-1:1,L31.AAGGTTCAGGTGACCA-1:1):1,(L31.GTACTCCTCTACTCAT-1:1,L31.ATGTGTGAGAGTTGGC-1:1):1,(L31.ATTACTCGTCCGAAGA-1:1,L31.ATCCGAACACAGCGTC-1:1):1,(L31.TAGCCGGCATTTGCTT-1:1,L31.ATTATCCGTCAATACC-1:1):1,(L31.TTCTTAGAGTATGACA-1:1,L31.TTCTCCTAGTGATCGG-1:1,L31.TTCGGTCTCTGGCGTG-1:1,L31.TGCCAAACAAACCTAC-1:1,L31.TACTCATGTCCTCTTG-1:1,L31.GCTGGGTTCCACGAAT-1:1,L31.CTGCCTAAGTCCTCCT-1:1,L31.ATTGGACTCAACCATG-1:1,L31.AGGGTGAGTCAGAGGT-1:1):1,(L31.TGCTACCCAAGCGATG-1:1,L31.CACATAGCATCTACGA-1:1,L31.ATGAGGGTCTATGTGG-1:1):1,(L31.TGGGAAGCAGCGATCC-1:1,L31.TGAGAGGCATCCGGGT-1:1,L31.TAAACCGCACGGTAGA-1:1,L31.GTAGGCCTCGGCGGTT-1:1,L31.ATGCGATCAGTCAGCC-1:1,L31.ATGAGGGTCTTGTATC-1:1):1,(L31.TGGCTGGTCACTTACT-1:1,L31.ATGGGAGCAAATACAG-1:1):1,(L31.TGGACGCTCATACGGT-1:1,L31.CACACAAGTTCAGACT-1:1):1,(L31.TTAACTCTCTGATTCT-1:1,L31.CACATTTCACTAGTAC-1:1):1,(L31.TCATTTGAGAACAACT-1:1,L31.CACCACTCAGCTGGCT-1:1):1,(L31.TGGCGCACACAGGAGT-1:1,L31.TCTATTGCATTACCTT-1:1,L31.GCTTCCACATTCACTT-1:1,L31.CACCACTTCCACGACG-1:1):1,(L31.GGTGCGTGTCAGGACA-1:1,L31.CAACCAACACGTAAGG-1:1):1,(L31.GAGGTGAGTTACTGAC-1:1,L31.CAACCAACAGCATACT-1:1):1,(L31.TATGCCCCAGCGAACA-1:1,L31.GGAGCAAAGTTGTAGA-1:1,L31.CAACCAAGTCGAATCT-1:1):1,(L31.TCAGGTAAGCTTATCG-1:1,L31.GCATGTAGTTCGCTAA-1:1,L31.GACTGCGAGCACGCCT-1:1,L31.CAAGGCCTCATTGCCC-1:1,L31.CAACCTCCATGCTAGT-1:1):1,(L31.TCGGGACAGACCTAGG-1:1,L31.TCAATCTGTCAGTGGA-1:1,L31.CAAGGCCAGGATGCGT-1:1,L31.AGTGGGAGTGAAAGAG-1:1):1,(L31.GATGCTATCTTCGAGA-1:1,L31.CAAGGCCGTCTGATCA-1:1):1,(L31.GTATTCTGTACCCAAT-1:1,L31.AGCTCTCTCAGTTGAC-1:1):1,(L31.GTTACAGCATGATCCA-1:1,L31.GACAGAGTCAGAGCTT-1:1,L31.AGGCCGTGTAAGTGTA-1:1):1,(L31.TGCTACCAGCCAGAAC-1:1,L31.AGCCTAACATTACGAC-1:1):1,(L31.GTACGTAGTGCAGTAG-1:1,L31.AGCGGTCAGCGATCCC-1:1):1,(L31.TTAGGACAGTAAGTAC-1:1,L31.GGTATTGCATTAGGCT-1:1,L31.AGCGGTCAGTCAAGGC-1:1):1,(L31.TGACTTTAGGGCTTGA-1:1,L31.GCAGCCAGTAGCTTGT-1:1,L31.AGCGGTCGTACTCGCG-1:1):1,(L31.GCTGCTTAGTGTACGG-1:1,L31.AGCGTATCAATTGCTG-1:1):1,(L31.TACACGAGTCTCACCT-1:1,L31.AGGTCATCAACTGCGC-1:1):1,(L31.CTTTGCGGTCACCTAA-1:1,L31.AGTAGTCGTCCAAGTT-1:1):1,(L31.TTTACTGCAGCTCGAC-1:1,L31.TATCAGGAGACGCACA-1:1):1,(L31.TCTATTGAGGGTGTGT-1:1,L31.GGGACCTCAACACCCG-1:1,L31.CTTGGCTAGAGTGAGA-1:1):1,(L31.GTGTGCGAGCTAAACA-1:1,L31.GATTCAGGTGTGAATA-1:1):1,(L31.TACTTACTCGAGAGCA-1:1,L31.TACTCGCCAGGCTCAC-1:1):1,(L31.TACTTACAGCCAGTAG-1:1,L31.GGTGAAGAGCCAGTTT-1:1):1,(L31.TACTTACGTAGCGTGA-1:1,L31.GGCCGATAGGGCTTGA-1:1):1,(L31.TACTTACTCCAAGCCG-1:1,L31.GCTTCCAAGGGAGTAA-1:1,L31.GAATGAAGTGAGCGAT-1:1):1,(L31.TTTATGCAGACTCGGA-1:1,L31.TAGAGCTCAAGGTTCT-1:1):1,(L31.TTATGCTTCTCATTCA-1:1,L31.TACCTATGTGAGGGTT-1:1):1,(L31.TCTATTGCACCAACCG-1:1,L31.GAAGCAGTCCAGAAGG-1:1):1,(L31.TGTATTCAGAACAACT-1:1,L31.GGAACTTCAAACTGCT-1:1):1,(L31.TTCGGTCCAGGCTCAC-1:1,L31.GCTCCTACACTAGTAC-1:1):1,(L31.TTGGAACCACACGCTG-1:1,L31.GATCGCGTCGGCGCTA-1:1):1,(L31.TTTACTGCAATCCAAC-1:1,L31.GAACCTAGTCATACTG-1:1):1,(L31.TTTGCGCTCCACGTGG-1:1,L31.GAGGTGAAGCCACGTC-1:1):1,(L31.TTGACTTAGGTGCTTT-1:1,L31.GACGGCTAGCTATGCT-1:1,L31.CTGTTTAAGAACTGTA-1:1):1,(L31.TGGCGCAAGACAGACC-1:1,L31.GTACTTTCACTTAACG-1:1,L31.GGCCGATTCCTTGACC-1:1,L31.GACACGCAGTGTCTCA-1:1):1,(L31.TGCTACCTCACTTACT-1:1,L31.GACGTGCGTTCGAATC-1:1,L31.CTTCTCTTCATGCATG-1:1):1,(L31.GATGAAAGTCCCGACA-1:1,L31.CTGATAGCATGAGCGA-1:1):1,(L31.GCTGCGAAGGTGTTAA-1:1,L31.GCAAACTCATGCAATC-1:1):1,(L31.GGGCATCTCAAGGCTT-1:1,L31.GAACATCGTTTCCACC-1:1):1,(L31.GCTTCCATCCACGTGG-1:1,L31.GAAACTCTCACCCTCA-1:1):1):1):1):1):1):1,(((((L31.TGTTCCGTCCGTAGTA-1:1,L31.ACACCGGAGGGAAACA-1:1):1,((L31.CCGGGATAGTAGCCGA-1:1,L31.CCACTACAGCACCGCT-1:1,L31.ATTATCCGTCGCTTTC-1:1,L31.AGAATAGCACCTCGGA-1:1):1,(L31.TGAGGGAAGTGAAGAG-1:1,L31.TACTTACGTAGCTAAA-1:1,L31.GTATTCTAGCCCGAAA-1:1,L31.GCATGTAAGCAGCGTA-1:1):1):1):1,(L31.GCTTGAAGTCATCGGC-1:1,L31.GCCTCTAAGTGGACGT-1:1,L31.CAAGGCCGTGTAAGTA-1:1):1):1,(((L31.TGGGAAGGTAAGGGCT-1:1,L31.TAAGCGTTCTTACCGC-1:1,L31.GGTGAAGCACATTTCT-1:1,L31.GCGACCATCTTAGAGC-1:1,L31.GACCAATTCATCGCTC-1:1,L31.GAACGGATCACAACGT-1:1,L31.CAACCTCCATCAGTAC-1:1,L31.ATGTGTGCAGTGAGTG-1:1,L31.AAAGTAGTCAGAGGTG-1:1,(L31.CCGGGATCACCCTATC-1:1,L31.CCAATCCGTAGAGGAA-1:1):1,(L31.CGGAGTCTCTATGTGG-1:1,L31.CCTATTAAGGGCATGT-1:1):1):1,(L31.TGGCTGGCAACTTGAC-1:1,L31.CCGTGGACACACATGT-1:1,L31.CCCTCCTGTAAGTGTA-1:1):1):1,(L31.TTGGAACGTACCGTAT-1:1,L31.TTGACTTCATGATCCA-1:1,L31.TTCTACAGTGCCTGGT-1:1,L31.TGGTTCCAGTATTGGA-1:1,L31.TATGCCCAGCGCTCCA-1:1,L31.TATCTCAAGCTGGAAC-1:1,L31.TATCAGGGTCAAGCGA-1:1,L31.CGGAGCTGTCGCATCG-1:1,L31.CAGGTGCGTCTCCATC-1:1,L31.CACACTCTCCGTACAA-1:1,L31.AGGTCATTCATTTGGG-1:1,(L31.GCGCAGTCACTATCTT-1:1,L31.CGTGTCTTCGTGGTCG-1:1):1,(L31.TACCTTATCCTCCTAG-1:1,L31.TAAGCGTTCTCTGTCG-1:1):1,(L31.GGGATGATCGACCAGC-1:1,L31.GGGACCTTCGAATGCT-1:1):1):1):1):1,((L31.ATCACGACATGGGACA-1:1,(L31.TAAGCGTTCCAAAGTC-1:1,L31.CCTCAGTTCAAACGGG-1:1):1):1,(L31.TCACAAGGTACAGCAG-1:1,(L31.TCGAGGCGTTGTGGAG-1:1,L31.TAGGCATAGCAACGGT-1:1,L31.TAAGAGACATACCATG-1:1,L31.GTCACGGGTACAGACG-1:1,L31.GTCAAGTGTAATCACC-1:1,L31.GCTGCGAGTATTAGCC-1:1,L31.GCGAGAACAGACACTT-1:1,L31.GCATACATCCACTGGG-1:1,L31.GAACATCGTTTGGCGC-1:1,L31.CAAGATCGTACGCTGC-1:1,L31.CAACCTCGTGGTTTCA-1:1,L31.ATTGGACCACAGCGTC-1:1,(L31.CAGCGACTCTGCGGCA-1:1,L31.AGATCTGGTTGTGGCC-1:1,L31.ACACCGGGTAGAAGGA-1:1):1,(L31.CATTATCCAGGCTCAC-1:1,L31.CATCCACTCGCGATCG-1:1,L31.AAATGCCAGCCAACAG-1:1):1,(L31.CTCCTAGGTATAATGG-1:1,L31.ACTGAGTCAAGAGGCT-1:1):1,(L31.TTTACTGAGAAACCGC-1:1,L31.TACCTTAGTAAGGGCT-1:1,L31.CGTCAGGCACTTCTGC-1:1,L31.ATTGGTGTCATGCTCC-1:1,L31.AGTCTTTGTAAATGAC-1:1,L31.ACGGCCAGTAGCGATG-1:1):1,(L31.GAACATCAGAGCTGCA-1:1,L31.AACTCAGTCGAACTGT-1:1):1,(L31.TGAAAGATCACTGGGC-1:1,L31.TACACGAGTATTCGTG-1:1,L31.AACTCAGTCGGATGTT-1:1):1,(L31.TTGTAGGTCAGATAAG-1:1,L31.GGATTACCAGTAAGCG-1:1,L31.ACAGCCGTCTTGTCAT-1:1):1):1):1):1):1);
```
