## Supplementary Data and Scripts for "Detecting branching rate heterogeneity with tree balance statistics in lineage tracing trees": 3435_NT_T1__MaxCut.tre

```
(((((L30.CATGACATCGGACAAG-1:1,(L30.TCGGTAAAGTGGTCCC-1:1,(L30.TAAACCGTCCTAAGTG-1:1,L30.CCTTCGACAAACGCGA-1:1,L30.GCTGCAGTCATTATCC-1:1,(L30.TAGTTGGCACGGCGTT-1:1,L30.CTGCGGAAGAATGTTG-1:1):1):1):1):1,(L30.TTTGCGCAGTACGCGA-1:1,L30.TTTCCTCCACATCCGG-1:1,L30.TTGGCAAGTCGAGTTT-1:1,L30.TTGACTTAGCCCAATT-1:1,L30.TTGAACGTCGGTCTAA-1:1,L30.TTCTACATCGGAATCT-1:1,L30.TTCGGTCCAAACCCAT-1:1,L30.TTATGCTTCTGGTGTA-1:1,L30.TTAGTTCGTCATATGC-1:1,L30.TGTGGTACATTGGCGC-1:1,L30.TGTCCCAAGGCTCTTA-1:1,L30.TGCTACCAGCAACGGT-1:1,L30.TGCGCAGAGATCTGAA-1:1,L30.TGCCCTACACCAGGTC-1:1,L30.TGCCAAAGTAATAGCA-1:1,L30.TGAGGGAAGGCGTACA-1:1,L30.TGACAACGTCGTCTTC-1:1,L30.TCTATTGCACAGGAGT-1:1,L30.TCGCGTTGTCACTTCC-1:1,L30.TCGAGGCCAGGTCCAC-1:1,L30.TCCCGATTCTGCGACG-1:1,L30.TCCCGATCATCGGGTC-1:1,L30.TCCACACCACCCATTC-1:1,L30.TCAGGTACATTTGCCC-1:1,L30.TCAGATGCAGCGTTCG-1:1,L30.TCACGAAAGTCTCCTC-1:1,L30.TCAATCTAGGGTCGAT-1:1,L30.TATCTCAGTTCCCTTG-1:1,L30.TACTTACGTCTCCACT-1:1,L30.TACTCGCAGAGTACAT-1:1,L30.TACGGTATCCGCAGTG-1:1,L30.TACCTTAGTTCAACCA-1:1,L30.TACAGTGAGTAATCCC-1:1,L30.TAAACCGTCTACTCAT-1:1,L30.GTTCGGGAGCCGTCGT-1:1,L30.GTTCATTTCTTGACGA-1:1,L30.GTGCTTCCATGAGCGA-1:1,L30.GTGCTTCCACGGTAAG-1:1,L30.GTGCTTCAGTACTTGC-1:1,L30.GTGCAGCCACTCAGGC-1:1,L30.GTGAAGGCAGGAATCG-1:1,L30.GTCTTCGTCGCCGTGA-1:1,L30.GTCGTAAAGACGCAAC-1:1,L30.GTCGGGTTCGTTTAGG-1:1,L30.GTCATTTGTTGGTGGA-1:1,L30.GTCACAATCTTGTCAT-1:1,L30.GTCACAACAAAGGAAG-1:1,L30.GTCAAGTTCACTCCTG-1:1,L30.GTAGGCCGTTGGAGGT-1:1,L30.GTAACTGGTTTGGGCC-1:1,L30.GGTGAAGGTAGGCATG-1:1,L30.GGTGAAGGTAAGAGAG-1:1,L30.GGTATTGCACATGTGT-1:1,L30.GGGTTGCTCTTGAGAC-1:1,L30.GGGCATCGTAAGAGGA-1:1,L30.GGGCACTAGGATGGTC-1:1,L30.GGCTGGTTCCACTCCA-1:1,L30.GGCTCGAAGTTCGCGC-1:1,L30.GGCGTGTAGAAGGCCT-1:1,L30.GGCAATTGTATAGGTA-1:1,L30.GCTTCCATCTGGTGTA-1:1,L30.GCTGCTTAGACAGAGA-1:1,L30.GCGGGTTAGACACTAA-1:1,L30.GCGCCAAAGGATATAC-1:1,L30.GCGCAGTCAGATCCAT-1:1,L30.GCGCAACTCCGATATG-1:1,L30.GCGCAACCAGGCGATA-1:1,L30.GCATGATTCTCAAGTG-1:1,L30.GCACTCTAGCCGATTT-1:1,L30.GATGAGGGTGAGCGAT-1:1,L30.GATGAGGGTCTTGCGG-1:1,L30.GATCGATCATCTCGCT-1:1,L30.GAGTCCGCATCGGTTA-1:1,L30.GAGGTGAAGGATATAC-1:1,L30.GACGGCTAGGTTACCT-1:1,L30.GACACGCCATACGCTA-1:1,L30.GACACGCCAGCTGTAT-1:1,L30.GAATGAAAGTAACCCT-1:1,L30.GAAGCAGCAGGTGGAT-1:1,L30.GAACGGATCACCCTCA-1:1,L30.GAACGGAAGACTGGGT-1:1,L30.GAAATGAGTTACGTCA-1:1,L30.GAAACTCCACATTCGA-1:1,L30.CTTGGCTTCGTTTAGG-1:1,L30.CTTGGCTAGGGTTTCT-1:1,L30.CTCTACGGTAAATGTG-1:1,L30.CTCGTCACACGAAACG-1:1,L30.CTCGAAAGTAGCTGCC-1:1,L30.CTAGTGACAATCGAAA-1:1,L30.CTAGAGTGTCTCTTAT-1:1,L30.CTAGAGTAGGAACTGC-1:1,L30.CTAACTTGTGCATCTA-1:1,L30.CGTTGGGTCCGCTGTT-1:1,L30.CGTTAGAAGGGCTTGA-1:1,L30.CGTCCATAGCAGATCG-1:1,L30.CGGCTAGGTTTAGCTG-1:1,L30.CGGCTAGCAATGACCT-1:1,L30.CGGACACGTCAGGACA-1:1,L30.CGGACACCATTTGCTT-1:1,L30.CGCTGGACATCAGTCA-1:1,L30.CGCCAAGCAGATAATG-1:1,L30.CGAGCACGTGCGCTTG-1:1,L30.CGAACATGTAGCTGCC-1:1,L30.CCTTCCCTCGCAAACT-1:1,L30.CCTACACAGCCTCGTG-1:1,L30.CCTAAAGTCTACTTAC-1:1,L30.CCGTGGAGTGTGCCTG-1:1,L30.CCGTGGAAGGACACCA-1:1,L30.CCGGGATGTGGACGAT-1:1,L30.CCCTCCTAGTGGACGT-1:1,L30.CCCATACGTGCACTTA-1:1,L30.CCCAGTTAGAAGAAGC-1:1,L30.CCATTCGAGTGTACTC-1:1,L30.CCACCTAGTCACCCAG-1:1,L30.CATCAGACATCCAACA-1:1,L30.CATATGGGTAAGTGGC-1:1,L30.CAGCATAGTGTGAATA-1:1,L30.CAGCAGCGTCTAGTGT-1:1,L30.CAGAATCAGTCACGCC-1:1,L30.CACCTTGTCGCTAGCG-1:1,L30.CACCAGGAGGATGTAT-1:1,L30.CACCACTTCAGGCGAA-1:1,L30.CACACTCAGTGTTAGA-1:1,L30.CACAAACTCACTCTTA-1:1,L30.CAAGAAAGTAAGTGTA-1:1,L30.ATGGGAGCACATCCGG-1:1,L30.ATCCACCTCCACTGGG-1:1,L30.ATCATCTTCAAAGACA-1:1,L30.ATCACGATCAACCATG-1:1,L30.ATCACGACATATGGTC-1:1,L30.ATAAGAGTCGTAGGAG-1:1,L30.AGTGTCAAGCTCCCAG-1:1,L30.AGTCTTTGTGCTAGCC-1:1,L30.AGTCTTTAGAGTCGGT-1:1,L30.AGTAGTCGTTGTTTGG-1:1,L30.AGCGTCGGTGAAATCA-1:1,L30.AGCGTATTCATGCAAC-1:1,L30.AGCCTAACATGTTCCC-1:1,L30.AGCAGCCTCGCTAGCG-1:1,L30.AGACGTTCATGTAGTC-1:1,L30.ACTTTCATCTAACGGT-1:1,L30.ACTTGTTAGACTACAA-1:1,L30.ACTGAGTGTGAGGCTA-1:1,L30.ACGTCAATCTCCAGGG-1:1,L30.ACGGAGATCCGAACGC-1:1,L30.ACGCCAGAGTCCTCCT-1:1,L30.ACGCAGCTCTTCGAGA-1:1,L30.ACGCAGCCACTTAACG-1:1,L30.ACCTTTACAGGAATGC-1:1,L30.ACCGTAAGTTACCGAT-1:1,L30.ACCAGTAAGAGTTGGC-1:1,L30.ACATCAGCAATAACGA-1:1,L30.AAGCCGCTCAGGCCCA-1:1,L30.AACTTTCAGTGCTGCC-1:1,L30.AACTCTTAGCTGCAAG-1:1,L30.AACTCCCTCCATGCTC-1:1,L30.AACTCCCAGTATTGGA-1:1,L30.AACTCAGCATCGGGTC-1:1,L30.AACCGCGTCAGTTCGA-1:1,L30.AACACGTTCGCCGTGA-1:1,L30.AAAGCAATCAATACCG-1:1,L30.AAAGATGTCAATCACG-1:1,L30.AAACGGGCACGCCAGT-1:1,(L30.CCTTCCCTCAACGGGA-1:1,L30.ACTGTCCCATTAGCCA-1:1):1,(L30.GTATTCTCAATAGCAA-1:1,L30.GGAATAAGTGTGAATA-1:1,L30.GAAATGAAGGACCACA-1:1,L30.CTAGCCTCAGCATGAG-1:1,L30.CCTCTGACAGACAGGT-1:1,L30.CACAAACAGAAGATTC-1:1,L30.ATGTGTGTCAAAGTAG-1:1,L30.ATCATCTTCGCCAAAT-1:1,L30.ACAGCTATCCAAACAC-1:1,L30.ACAGCTACACCAGTTA-1:1):1,(L30.GTCACAATCCCTTGTG-1:1,L30.CCACTACAGACACTAA-1:1):1,(L30.CGATGGCTCTAAGCCA-1:1,L30.CCACCTATCCGGCACA-1:1):1,(L30.TGGTTCCTCTCATTCA-1:1,L30.TAGTTGGGTCAGATAA-1:1,L30.CTAATGGGTGTTCGAT-1:1,L30.CGGAGCTGTATGAATG-1:1,L30.CGAGCCAAGCAGGCTA-1:1,L30.CATCAAGAGTCGAGTG-1:1,L30.ATAACGCAGTGGTAAT-1:1,L30.AAGGCAGTCCGCGTTT-1:1):1,(L30.TGTGTTTAGACTAAGT-1:1,L30.CTACATTGTAGCGTCC-1:1):1,(L30.TGTGGTAGTCTAAAGA-1:1,L30.ACACCCTCACATGACT-1:1):1):1):1,((L30.TTTCCTCAGCCAGAAC-1:1,L30.TTGTAGGGTCCATGAT-1:1,L30.TTAGTTCGTGTGAAAT-1:1,L30.TTAACTCTCCGGGTGT-1:1,L30.TGCGGGTTCTTCATGT-1:1,L30.TGCGGGTTCCGTAGTA-1:1,L30.TCTCATATCTCAAACG-1:1,L30.TCGTAGAAGTTAGGTA-1:1,L30.TCCACACGTACCTACA-1:1,L30.TCATTTGAGCACAGGT-1:1,L30.TCATTACGTGGCGAAT-1:1,L30.TCAGCAACACATAACC-1:1,L30.TATCTCACAGCTTAAC-1:1,L30.TATCAGGGTTTGGCGC-1:1,L30.TAGTTGGAGGCGCTCT-1:1,L30.TAGCCGGCATCACGAT-1:1,L30.TACGGATTCGACAGCC-1:1,L30.TACGGATGTCTAGCCG-1:1,L30.GTGTTAGAGTTGCAGG-1:1,L30.GTGCATACAGGCTCAC-1:1,L30.GTGAAGGTCACAGGCC-1:1,L30.GTATTCTAGTATCTCG-1:1,L30.GTATCTTTCCTTTCTC-1:1,L30.GTACGTAGTGAGGGTT-1:1,L30.GGGACCTGTGTGAATA-1:1,L30.GGATTACAGGACAGCT-1:1,L30.GGATGTTAGACTAGGC-1:1,L30.GGAATAAGTGGAAAGA-1:1,L30.GGAACTTAGATATGCA-1:1,L30.GGAAAGCAGCGTAGTG-1:1,L30.GCTGCTTGTTTCCACC-1:1,L30.GCTGCGACAGTCCTTC-1:1,L30.GCTGCAGGTCTGATTG-1:1,L30.GCGGGTTCATCTGGTA-1:1,L30.GCGCGATCAGGCGATA-1:1,L30.GCGCCAACAGTAGAGC-1:1,L30.GCGCAACTCATGTCCC-1:1,L30.GCAGTTACAAGTTGTC-1:1,L30.GCAGTTAAGATGGGTC-1:1,L30.GATTCAGTCAACTCTT-1:1,L30.GATGCTATCCATTCTA-1:1,L30.GATGAGGGTTCGCTAA-1:1,L30.GATGAAATCCCAAGTA-1:1,L30.GATCGCGCAGCTCGCA-1:1,L30.GACCTGGTCGATGAGG-1:1,L30.GACAGAGGTGAGGCTA-1:1,L30.GAACCTAAGTCCATAC-1:1,L30.CTTGGCTAGCAACGGT-1:1,L30.CTGGTCTCAACACCTA-1:1,L30.CTGGTCTAGCTGAACG-1:1,L30.CTGATCCAGGGTTTCT-1:1,L30.CTGAAGTGTCACCCAG-1:1,L30.CTGAAGTCAGATGGCA-1:1,L30.CTCGTCAAGAACAACT-1:1,L30.CTCCTAGTCATCGCTC-1:1,L30.CTAGTGAGTAGGCATG-1:1,L30.CGTGTAAGTCCCTACT-1:1,L30.CGGCTAGAGCTTTGGT-1:1,L30.CGCTTCAGTCCAAGTT-1:1,L30.CGCTGGAGTCTAAAGA-1:1,L30.CGATGTATCCGCATCT-1:1,L30.CCTCAGTCACTGCCAG-1:1,L30.CCTAAAGTCAGTCCCT-1:1,L30.CCCATACCAGGGAGAG-1:1,L30.CATGACAAGAGACGAA-1:1,L30.CAGGTGCAGAACAATC-1:1,L30.CAGCTAACATAGGATA-1:1,L30.CACCACTAGGTGCTTT-1:1,L30.CACACTCTCTACTTAC-1:1,L30.CACACTCGTCCTCCAT-1:1,L30.ATTACTCTCCTCTAGC-1:1,L30.ATCGAGTTCTACTATC-1:1,L30.ATAGACCGTGATGCCC-1:1,L30.AGGGTGAGTCTAGCGC-1:1,L30.AGCCTAAAGCGCCTCA-1:1,L30.AGATTGCCAATGGACG-1:1,L30.ACGTCAACACGGTAAG-1:1,L30.ACGGGCTAGAGAGCTC-1:1,L30.ACGGAGAAGGAGTTGC-1:1,L30.ACGCCGACATGACGGA-1:1,L30.ACCGTAACAATAAGCA-1:1,L30.ACATGGTCAGGTCTCG-1:1,L30.AATCCAGTCTTGTATC-1:1,L30.AATCCAGGTGACGGTA-1:1,L30.AAGGAGCTCCGAATGT-1:1,L30.AACTGGTCAGTAAGCG-1:1,L30.AACTCTTTCATTATCC-1:1,L30.AACACGTAGTCCAGGA-1:1,L30.AAAGATGGTTCTGAAC-1:1,L30.AAACGGGCACCGGAAA-1:1):1,((L30.GGCTCGAGTCTAGAGG-1:1,L30.CGCTGGAAGCCCGAAA-1:1,L30.CCGTTCAAGACCGGAT-1:1,L30.CAGCAGCAGCAGACTG-1:1):1,(L30.TCCACACAGCATCATC-1:1,L30.TACGGGCAGACTGGGT-1:1,L30.GTCGTAAGTCAGAAGC-1:1,L30.GGATGTTAGAGTCTGG-1:1,L30.CTAGTGAAGCGTGAGT-1:1,L30.CCACGGAGTGTTCGAT-1:1,L30.AATCCAGGTCCCTTGT-1:1):1):1):1):1,((((L30.TTAGGCAGTCCGACGT-1:1,L30.TGAGAGGGTTCGGCAC-1:1,L30.GTGCATATCAACCATG-1:1,L30.GTCATTTCAAGTTAAG-1:1,L30.GTAACGTAGATCGATA-1:1,L30.GGTATTGGTCGAAAGC-1:1,L30.GGGAGATGTAGAGGAA-1:1,L30.GGGAATGTCATTATCC-1:1,L30.GCTGCAGCACACAGAG-1:1,L30.GCAGTTACAGACGTAG-1:1,L30.GATCAGTGTCGACTGC-1:1,L30.GACGGCTCACCGTTGG-1:1,L30.CTGTTTATCTTACCGC-1:1,L30.CGTGTCTCAGCTCGAC-1:1,L30.CGGAGCTTCATTTGGG-1:1,L30.CGGAGCTAGAGTAATC-1:1,L30.CCGTACTGTGACAAAT-1:1,L30.CCGTACTCATCTGGTA-1:1,L30.AGGCCACCATTTCACT-1:1,L30.ACGAGCCGTGCAGGTA-1:1,L30.ACCAGTATCCTATTCA-1:1,L30.AAGGAGCTCGTGGTCG-1:1):1,((L30.TTTGTCATCTGCGTAA-1:1,L30.TTTGCGCAGCGTTGCC-1:1,L30.TTTACTGAGTCCAGGA-1:1,L30.TTGTAGGAGTGTTGAA-1:1,L30.TTGGAACAGGTGTTAA-1:1,L30.TTGCCGTAGAAACGAG-1:1,L30.TTCTCAATCAAAGACA-1:1,L30.TTCCCAGAGAGTCGGT-1:1,L30.TTAGTTCAGGTGTGGT-1:1,L30.TTAACTCAGGATGCGT-1:1,L30.TGGCGCAAGGCTAGGT-1:1,L30.TGGCCAGAGCTGCAAG-1:1,L30.TGAGGGATCTGTCTAT-1:1,L30.TCTGAGACACGTCTCT-1:1,L30.TCAGGATCAGACGCAA-1:1,L30.TCAGCTCTCGTACGGC-1:1,L30.TCACGAAGTTGAACTC-1:1,L30.TCACAAGTCCCATTTA-1:1,L30.TAGTTGGCATACAGCT-1:1,L30.TAGTTGGAGCGAAGGG-1:1,L30.TAGTGGTCAATGCCAT-1:1,L30.TACTTGTGTACTCGCG-1:1,L30.TACGGGCCAGCAGTTT-1:1,L30.TACGGGCAGTATGACA-1:1,L30.TACCTTAGTTCCGTCT-1:1,L30.TACCTTAAGGGCTCTC-1:1,L30.TACACGAAGGAGTAGA-1:1,L30.GTTCGGGAGGTGCAAC-1:1,L30.GTGTGCGTCTCCTATA-1:1,L30.GTGTGCGAGAGACTTA-1:1,L30.GTGCAGCTCCAAGTAC-1:1,L30.GTCATTTCAAACTGTC-1:1,L30.GTCAAGTAGCCGTCGT-1:1,L30.GTATCTTTCTCAAACG-1:1,L30.GTAGGCCTCGCCTGTT-1:1,L30.GTAACTGAGGAGTACC-1:1,L30.GGGAATGCAGCTGCAC-1:1,L30.GCTGGGTTCTCATTCA-1:1,L30.GCTCTGTGTAGAAGGA-1:1,L30.GCGAGAAAGCTAGCCC-1:1,L30.GCCAAATGTACACCGC-1:1,L30.GCACATAAGGCGTACA-1:1,L30.GCAAACTGTCTAGCGC-1:1,L30.GATGAGGTCTCCCTGA-1:1,L30.GAGGTGAGTAGCGTCC-1:1,L30.GACGGCTAGGCTATCT-1:1,L30.GAAATGAGTCCCTTGT-1:1,L30.GAAATGAAGGTACTCT-1:1,L30.GAAACTCAGTACGCGA-1:1,L30.CTTAGGAGTACGAAAT-1:1,L30.CTGCTGTAGTAGCCGA-1:1,L30.CTCTGGTGTACCGTTA-1:1,L30.CTCGAAAGTCGGCATC-1:1,L30.CTCGAAACACAGACTT-1:1,L30.CTAATGGGTTCGCTAA-1:1,L30.CGTTGGGTCGCCCTTA-1:1,L30.CGTGTCTGTCTGATCA-1:1,L30.CGTGTCTCAGGCAGTA-1:1,L30.CGTAGCGTCAACACCA-1:1,L30.CGGACTGGTAGCTAAA-1:1,L30.CGCTTCAGTACGACCC-1:1,L30.CGATGTAGTTACCAGT-1:1,L30.CGATGTACATCATCCC-1:1,L30.CGATGGCGTGTTGAGG-1:1,L30.CGAGAAGGTGGTTTCA-1:1,L30.CGACTTCTCTGTTTGT-1:1,L30.CGAACATCACCCATTC-1:1,L30.CCTTACGAGTCGCCGT-1:1,L30.CCTCAGTCATTAGCCA-1:1,L30.CCTCAGTCACGTGAGA-1:1,L30.CCTCAGTCACGGACAA-1:1,L30.CCATGTCAGAGAACAG-1:1,L30.CCACTACCACAGGAGT-1:1,L30.CCACCTAAGTCAATAG-1:1,L30.CCACCTAAGGTGCTAG-1:1,L30.CATGCCTCAAATTGCC-1:1,L30.CAGAGAGTCAGTCAGT-1:1,L30.CACATTTGTGGCTCCA-1:1,L30.CACACTCCACGTCTCT-1:1,L30.CACACCTTCGTTACAG-1:1,L30.CAAGTTGTCGAACGGA-1:1,L30.CAAGTTGAGGATGGAA-1:1,L30.CAACCTCGTGATGATA-1:1,L30.CAACCTCCAGGGCATA-1:1,L30.ATTGGACCATGCAACT-1:1,L30.ATCATGGGTTGATTCG-1:1,L30.ATAGACCTCCGCGCAA-1:1,L30.ATAACGCCAGTAAGCG-1:1,L30.ATAACGCCAGGGTATG-1:1,L30.ATAACGCCAACGCACC-1:1,L30.AGCTCTCAGACGCAAC-1:1,L30.AGCATACTCCAGTAGT-1:1,L30.AGATCTGTCTACTATC-1:1,L30.AGAGCGAAGCCGCCTA-1:1,L30.ACTTTCACACTAGTAC-1:1,L30.ACTGCTCTCGTCTGCT-1:1,L30.ACGCCAGGTTGCCTCT-1:1,L30.ACCGTAATCAGTACGT-1:1,L30.ACCGTAAAGCCTATGT-1:1,L30.ACCCACTGTGCAACGA-1:1,L30.ACATCAGTCTTACCGC-1:1,L30.ACATCAGGTTGATTGC-1:1,L30.ACACCCTTCCGAACGC-1:1,L30.AACGTTGAGACTGGGT-1:1,L30.AAAGTAGCACCGCTAG-1:1,L30.AAAGCAACAGCTTAAC-1:1,(L30.TTTGCGCAGCAAATCA-1:1,L30.TTCTCCTAGAGACTTA-1:1,L30.TGGCGCACACTCAGGC-1:1,L30.GGAATAACAGTCTTCC-1:1,L30.GCTGCTTCACGCGAAA-1:1,L30.GCCAAATTCATAACCG-1:1,L30.GCAGCCAAGTCGAGTG-1:1,L30.CTTACCGCAATAAGCA-1:1,L30.CTCAGAACAGCTGTAT-1:1,L30.CGGCTAGAGCCGTCGT-1:1,L30.CCTTCCCAGCAGCCTC-1:1,L30.CCATTCGAGACACTAA-1:1,L30.ATGTGTGTCTGCCCTA-1:1,L30.ATGGGAGCATGCCTAA-1:1,L30.AGCTCCTGTTATTCTC-1:1,L30.AGCCTAATCGGAAACG-1:1,L30.AAGTCTGAGTAATCCC-1:1):1,(L30.GGCAATTTCCCTGACT-1:1,L30.GACGTTAAGATGTAAC-1:1,L30.CTTACCGCAAGAAGAG-1:1,L30.CTACACCCAGCTATTG-1:1,L30.CGACTTCCAGCCTTTC-1:1,L30.AACTTTCAGGATTCGG-1:1,L30.AAAGATGCAGGGATTG-1:1):1,(L30.TAAGCGTCATTGCGGC-1:1,L30.CGAATGTGTAAAGGAG-1:1):1,(L30.TCTGGAAAGTGGCACA-1:1,L30.CGAACATTCCGTTGCT-1:1):1,(L30.CCTACACGTAGGGTAC-1:1,L30.CAAGAAATCCGTACAA-1:1,L30.AGTCTTTCACAGAGGT-1:1):1,(L30.GTAGTCAGTATATGAG-1:1,L30.CCCAGTTGTGGTCTCG-1:1):1,(L30.TTCTACACAATGACCT-1:1,L30.TCGAGGCTCGCACTCT-1:1,L30.TACTCATCACTTAAGC-1:1,L30.CGAGAAGTCAGCATGT-1:1,L30.CCAGCGATCCACGAAT-1:1,L30.ATCTACTCATGTAGTC-1:1,L30.ATAACGCAGTGTGAAT-1:1):1,(L30.TACACGAGTAGCAAAT-1:1,L30.CATTCGCTCTCTAAGG-1:1):1,(L30.TGGCGCAAGTCTTGCA-1:1,L30.TCGTACCCAGGAACGT-1:1,L30.GCTTGAAGTTTCCACC-1:1,L30.GAGGTGACATCCCATC-1:1,L30.CATCGGGTCCGAGCCA-1:1,L30.ACTGAGTGTGTAACGG-1:1,L30.ACGTCAACAATTCCTT-1:1):1,(L30.TTGCCGTAGAATGTGT-1:1,L30.TCTCATACAAGCTGGA-1:1,L30.TCAATCTGTCTGGTCG-1:1,L30.GGTGCGTGTACCATCA-1:1,L30.CTAATGGAGAGACGAA-1:1,L30.CATCGGGCATGGTCTA-1:1):1,(L30.GTGCATATCCGTAGGC-1:1,L30.GACCTGGTCGAATGCT-1:1,L30.CTGTGCTGTGACGCCT-1:1,L30.CGGAGCTCATTTCACT-1:1,L30.CATCGAATCCAGATCA-1:1,L30.CAGCTAATCCACTGGG-1:1):1,(L30.CGATTGACATCTCCCA-1:1,L30.CGACTTCTCAGCGACC-1:1,L30.CAGCGACTCTGGTATG-1:1):1,(L30.TCACAAGAGGTTCCTA-1:1,L30.CTCACACCATCCGTGG-1:1):1,(L30.GTGTTAGGTACATCCA-1:1,L30.CTCACACCAGTCCTTC-1:1):1,(L30.GTCCTCAAGAAACCTA-1:1,L30.CTACATTTCACGGTTA-1:1):1,(L30.GCATGATAGCTGTTCA-1:1,L30.GATCGATAGACCCACC-1:1,L30.GAACATCGTGGTCTCG-1:1,L30.CTGAAGTTCATACGGT-1:1,L30.CGTCACTGTAGCTGCC-1:1,L30.CATCCACGTGCGCTTG-1:1,L30.CATATTCGTGACGGTA-1:1,L30.CAACCAAAGGGATCTG-1:1,L30.AACTCAGGTCGCCATG-1:1):1,(L30.TATCTCAAGGCCCTCA-1:1,L30.CGGAGCTCAGGGCATA-1:1):1,(L30.TGCCAAAGTGACTCAT-1:1,L30.TCACGAACATCAGTCA-1:1,L30.TACTTACTCATTGCCC-1:1,L30.CTGCCTAAGAATTGTG-1:1,L30.CTCCTAGTCGAATCCA-1:1,L30.CGGACTGCATCCGCGA-1:1,L30.ACATACGAGTAGGCCA-1:1):1,(L30.CGCGGTAAGGTGACCA-1:1,L30.AACTCAGCAGGTTTCA-1:1):1,(L30.TCGGTAAGTGATGCCC-1:1,L30.GTTTCTACAGCGAACA-1:1,L30.GTCTCGTAGGGAAACA-1:1,L30.GGACGTCTCCCAAGTA-1:1,L30.GCAGTTACATGGAATA-1:1,L30.CATCAGACAATGGTCT-1:1,L30.CAGATCAGTCAGAAGC-1:1,L30.CAACTAGGTTGCTCCT-1:1):1,(L30.TACTCATCATGGTTGT-1:1,L30.GATCGATTCTTTACGT-1:1,L30.AGTAGTCCAAGCGTAG-1:1,L30.AAGCCGCCAGCGATCC-1:1):1,(L30.GACGGCTTCAGTTCGA-1:1,L30.AGCAGCCGTATTAGCC-1:1):1,(L30.ATCCGAAAGGTCATCT-1:1,L30.AGTGGGAGTGGCTCCA-1:1):1,(L30.TTGTAGGAGAGGTTAT-1:1,L30.CAGTAACCAATGGTCT-1:1):1,(L30.TGAAAGACACGAAATA-1:1,L30.GGTGAAGAGGAATGGA-1:1,L30.CAGAATCCATCGGACC-1:1):1,(L30.TGAGGGATCACAAACC-1:1,L30.CACCTTGGTAGCTCCG-1:1):1,(L30.TCTCTAATCCAATGGT-1:1,L30.CAAGATCGTGTTTGGT-1:1,L30.AACCGCGCATCGACGC-1:1):1,(L30.GCGCGATCACCGGAAA-1:1,L30.CTCGAAAAGCACGCCT-1:1,L30.ATGCGATTCGGCGCTA-1:1):1,(L30.TCAACGAAGGTGCTTT-1:1,L30.GGGATGATCCAGATCA-1:1):1,(L30.TGCCCTAAGGACAGCT-1:1,L30.TAGCCGGAGTGTACCT-1:1,L30.TACTTACGTATCTGCA-1:1,L30.GTCAAGTGTTGGTAAA-1:1):1,(L30.GGTATTGTCATGCAAC-1:1,L30.GATGCTAAGGGATGGG-1:1):1):1,(L30.TTTACTGCATGCTAGT-1:1,L30.CGTTGGGGTCGTGGCT-1:1):1):1):1,(L30.TTATGCTAGCCACTAT-1:1,L30.TCTCTAAGTTCCAACA-1:1,L30.TCGGGACTCAGGCCCA-1:1,L30.TAGCCGGGTCCGAAGA-1:1):1):1,((L30.GTTTCTAAGTCATGCT-1:1,L30.GGGACCTTCTGCCCTA-1:1,L30.CTGATAGTCAGGTTCA-1:1,L30.CTAGTGATCTTGCATT-1:1,L30.CAAGAAATCGGACAAG-1:1,L30.AGGTCATTCACGCATA-1:1,L30.AGGGTGAAGTGGAGTC-1:1):1,(L30.TTTGTCAGTCTGGTCG-1:1,L30.TTTGGTTTCTGCGTAA-1:1,L30.TTTGCGCAGTGACATA-1:1,L30.TTCTCAATCTTGTCAT-1:1,L30.TTCTACACACCATCCT-1:1,L30.TTCTACAAGAGACTTA-1:1,L30.TTAACTCTCGTTTGCC-1:1,L30.TGTGTTTCATCACGTA-1:1,L30.TGGGAAGAGTCAAGGC-1:1,L30.TGGCTGGAGAAGAAGC-1:1,L30.TGCTACCTCCACGACG-1:1,L30.TGCGGGTGTAGTACCT-1:1,L30.TGAGCATCATCCGCGA-1:1,L30.TGAGCATCAAGAGGCT-1:1,L30.TGACAACTCTTAACCT-1:1,L30.TCTGAGATCGTACCGG-1:1,L30.TCTGAGAGTAAAGTCA-1:1,L30.TCGTAGAGTAGCCTAT-1:1,L30.TCCACACCACTGAAGG-1:1,L30.TCAGGATGTATGCTTG-1:1,L30.TCAATCTCAAAGCAAT-1:1,L30.TAGTTGGAGTGAACGC-1:1,L30.TAGAGCTTCTGGTATG-1:1,L30.TAGAGCTTCATCTGTT-1:1,L30.TACGGTAGTATTAGCC-1:1,L30.TAAGAGAGTGGACGAT-1:1,L30.GTTTCTAGTGGACGAT-1:1,L30.GTTAAGCGTCTCGTTC-1:1,L30.GTGTTAGTCCATGAGT-1:1,L30.GTGGGTCAGAGGACGG-1:1,L30.GTGCATAGTTGATTGC-1:1,L30.GTCTTCGAGTTGCAGG-1:1,L30.GTCCTCAGTGAGCGAT-1:1,L30.GTAGGCCTCGGTCTAA-1:1,L30.GTAGGCCCATAGGATA-1:1,L30.GTACTTTTCTGCCCTA-1:1,L30.GTACTTTAGTCCCACG-1:1,L30.GTACTTTAGAATTCCC-1:1,L30.GTACTCCTCACGACTA-1:1,L30.GTAACGTCATTAGGCT-1:1,L30.GGTGCGTCAAGCCGTC-1:1,L30.GGTGAAGCATGCTAGT-1:1,L30.GGGCATCTCGCGTTTC-1:1,L30.GGGCACTGTCAAACTC-1:1,L30.GGGCACTAGGGTGTTG-1:1,L30.GGCTCGAAGCGTGAAC-1:1,L30.GGCGTGTCACCAGGCT-1:1,L30.GGCCGATTCACGACTA-1:1,L30.GGACGTCTCTCCGGTT-1:1,L30.GGAACTTGTCCGTCAG-1:1,L30.GCTCTGTGTCTCTCTG-1:1,L30.GCACTCTGTCTGGTCG-1:1,L30.GATTCAGAGGCGCTCT-1:1,L30.GATGAAAAGCTGAACG-1:1,L30.GAATAAGTCACGAAGG-1:1,L30.GAAGCAGGTGCTGTAT-1:1,L30.GAAGCAGCAGCCTGTG-1:1,L30.GAACGGAAGCTAACAA-1:1,L30.CTTCTCTCACTTACGA-1:1,L30.CTTCTCTAGTTACCCA-1:1,L30.CTTAGGACACTTGGAT-1:1,L30.CTTAACTAGTAGCCGA-1:1,L30.CTGTTTAAGGAGCGTT-1:1,L30.CTGATAGGTAAAGTCA-1:1,L30.CTGAAGTAGTAGTGCG-1:1,L30.CTGAAACTCCTAAGTG-1:1,L30.CTCTAATTCCACTGGG-1:1,L30.CTCGTCAAGCCATCGC-1:1,L30.CTCGGAGTCGCAAACT-1:1,L30.CTAGAGTAGTGGGATC-1:1,L30.CTACGTCTCGGCTACG-1:1,L30.CGTCTACAGCTAGTCT-1:1,L30.CGTCAGGCAATCACAC-1:1,L30.CGTCACTGTGTTCTTT-1:1,L30.CGTAGGCAGCCTTGAT-1:1,L30.CGTAGCGCAGCGTTCG-1:1,L30.CGTAGCGAGAATTCCC-1:1,L30.CGGCTAGCATATACCG-1:1,L30.CGGAGTCAGATCACGG-1:1,L30.CGGACTGCATGCGCAC-1:1,L30.CGCTATCAGCTAAGAT-1:1,L30.CGCGTTTGTCGACTAT-1:1,L30.CGATTGAGTTCTGAAC-1:1,L30.CGATGGCCACCATGTA-1:1,L30.CGAGCCAAGAATTCCC-1:1,L30.CGAGAAGAGACGCAAC-1:1,L30.CGACTTCAGCTGCGAA-1:1,L30.CCTCTGACACCCAGTG-1:1,L30.CCTAGCTTCGGTCCGA-1:1,L30.CCTAAAGGTTTCGCTC-1:1,L30.CCGTGGACACAACGCC-1:1,L30.CCGTACTCACTAGTAC-1:1,L30.CCCAATCGTGCAGGTA-1:1,L30.CATGGCGAGGTAAACT-1:1,L30.CATGCCTAGTCAATAG-1:1,L30.CATGACATCCGAATGT-1:1,L30.CATCGGGTCATCGGAT-1:1,L30.CATATTCTCAGCGATT-1:1,L30.CAGTCCTCATCACGTA-1:1,L30.CAGTAACAGGTTACCT-1:1,L30.CAGGTGCAGCAAATCA-1:1,L30.CAGCTGGTCGCTTAGA-1:1,L30.CAGCTAAGTGACGGTA-1:1,L30.CAGCGACTCCGAGCCA-1:1,L30.CAGCAGCAGATATGGT-1:1,L30.CAGAATCAGACTAAGT-1:1,L30.CACCAGGCAACACGCC-1:1,L30.CACCAGGAGAGACGAA-1:1,L30.CACCACTAGGTGGGTT-1:1,L30.CACATTTCAAATTGCC-1:1,L30.CAAGATCGTCAAACTC-1:1,L30.CAACCAACAGTCGATT-1:1,L30.ATTCTACGTGAAATCA-1:1,L30.ATTATCCGTTATCGGT-1:1,L30.ATCGAGTGTGACGGTA-1:1,L30.ATCACGATCTTGTTTG-1:1,L30.ATCACGAGTCATCGGC-1:1,L30.ATCACGAAGGAGCGAG-1:1,L30.ATAGACCTCATCACCC-1:1,L30.AGGTCATGTCTTGATG-1:1,L30.AGCTTGAGTACACCGC-1:1,L30.AGCTCCTCATCACCCT-1:1,L30.AGCGTCGTCTCTGTCG-1:1,L30.AGCGGTCAGGCATGTG-1:1,L30.AGAGTGGCAATGGAAT-1:1,L30.AGAGCGACAGTCTTCC-1:1,L30.ACTGTCCGTGCGCTTG-1:1,L30.ACGTCAAGTTTAGCTG-1:1,L30.ACGTCAAGTAAATGAC-1:1,L30.ACGGGCTCACATTAGC-1:1,L30.ACGCCGATCCACTCCA-1:1,L30.ACCTTTAAGCTGCGAA-1:1,L30.ACCCACTCATATGAGA-1:1,L30.ACCCACTCAGGGAGAG-1:1,L30.ACATGGTAGGGAACGG-1:1,L30.ACACCGGTCAGTTTGG-1:1,L30.ACACCCTTCGGCCGAT-1:1,L30.AATCGGTTCAGTGCAT-1:1,L30.AATCCAGTCTTGTCAT-1:1,L30.AAGCCGCAGATCCGAG-1:1,L30.AAAGTAGCATCCTAGA-1:1,L30.AAAGTAGCAAGCGAGT-1:1,L30.AAACGGGCAATGAAAC-1:1,L30.AAACGGGAGAGTACAT-1:1,L30.AAACCTGGTGGTCCGT-1:1,(L30.TGGCTGGAGGTAGCCA-1:1,L30.GCCAAATTCCAAACTG-1:1,L30.CCCTCCTTCGCCTGTT-1:1,L30.AGCTTGAGTCTAACGT-1:1):1,(L30.GTTCGGGCATAACCTG-1:1,L30.GTAGTCATCGCCAAAT-1:1,L30.CTCACACTCCGCGTTT-1:1):1,(L30.GTCTTCGCAAGTCTGT-1:1,L30.GAACATCAGTCACGCC-1:1,L30.AGTGGGACAACTGCTA-1:1):1,(L30.TATGCCCGTAGCGTGA-1:1,L30.TACGGATCAAATCCGT-1:1):1,(L30.TGGGAAGTCTGAGGGA-1:1,L30.GGGAATGCACAGACTT-1:1):1,(L30.GTACGTATCCAGAAGG-1:1,L30.GACACGCCAAGTAATG-1:1):1):1):1):1):1,(((((L30.TTTGTCATCTCTAAGG-1:1,L30.TTGGAACCAAAGGCGT-1:1,L30.TTAGTTCAGATCTGCT-1:1,L30.TGTCCCACATGTCGAT-1:1,L30.TGGTTCCGTATGGTTC-1:1,L30.TGGGAAGGTAATTGGA-1:1,L30.TGCTGCTTCTGTCCGT-1:1,L30.TCGCGAGTCACCATAG-1:1,L30.GTGTGCGAGGCATGGT-1:1,L30.GGGAATGCAGTGGAGT-1:1,L30.GGATGTTGTAGAAGGA-1:1,L30.GGAATAACACTTCGAA-1:1,L30.GCCTCTAGTAGGGACT-1:1,L30.GAGTCCGCAACAACCT-1:1,L30.GAACATCAGCAGACTG-1:1,L30.CTAGAGTCACGCCAGT-1:1,L30.CTAATGGTCATGTCCC-1:1,L30.CTAATGGCAGTCACTA-1:1,L30.CTAACTTGTAAGAGAG-1:1,L30.CGTCCATGTACATCCA-1:1,L30.CGGGTCAAGATCACGG-1:1,L30.CGGCTAGCAGAGCCAA-1:1,L30.CCACCTAAGACTGGGT-1:1,L30.CATTCGCTCCACTGGG-1:1,L30.CATGACACATAAAGGT-1:1,L30.CATCAGATCGTGGACC-1:1,L30.CAGTAACCACGTGAGA-1:1,L30.CACATAGAGGCATGGT-1:1,L30.CAAGGCCCACTAGTAC-1:1,L30.ATTACTCGTTGGTAAA-1:1,L30.ATAACGCAGGCTATCT-1:1,L30.ACGGGTCAGTACCGGA-1:1,L30.ACATGGTTCAGTTCGA-1:1,L30.ACACCCTTCAAGGTAA-1:1,L30.CGTTGGGTCAATAAGG-1:1):1,(((L30.GGTGTTACACTACAGT-1:1,L30.GGCTCGAAGATATACG-1:1,L30.GGATGTTAGTACGTTC-1:1,L30.GAACATCTCCGCGCAA-1:1,L30.CGTGTAATCAGATAAG-1:1,L30.CCTAAAGGTCACTTCC-1:1,L30.ATCCGAAGTCTCTTTA-1:1):1,L30.GACAGAGCAATCGGTT-1:1):1,(L30.TCGTAGATCATGTCTT-1:1,L30.TCAGATGCACCAGGCT-1:1,L30.GGACGTCCAGACGCTC-1:1,L30.GAATGAACAGCTTAAC-1:1,L30.CCAATCCCAGTATCTG-1:1,L30.ATAACGCCAGATCTGT-1:1,L30.TTCGGTCCAGGCAGTA-1:1,L30.ACGAGCCCACCGAATT-1:1):1):1):1,((L30.TGGCTGGAGCTGAACG-1:1,L30.TCTATTGCAAGTTGTC-1:1,L30.TCGGGACAGCCCTAAT-1:1,L30.TACGGTATCCATGAAC-1:1,L30.GGGTCTGAGGGCTTGA-1:1,L30.GCCAAATTCTATGTGG-1:1,L30.GATTCAGGTGCGCTTG-1:1,L30.CTCGTCATCACTATTC-1:1,L30.CGCTATCTCAATCTCT-1:1,L30.CGCGTTTTCCAAACAC-1:1,L30.CCGTACTCATCCTTGC-1:1,L30.CCGGGATAGGAGTAGA-1:1,L30.CCATTCGGTAGCCTAT-1:1,L30.CAGCGACGTCACTGGC-1:1,L30.CAGCGACAGAATCTCC-1:1,L30.CAGCATATCGGTTCGG-1:1,L30.CACAGTATCCCAAGAT-1:1,L30.CAAGGCCGTTCAGCGC-1:1,L30.ATTCTACCAGCTGTAT-1:1,L30.ATAAGAGGTTTAAGCC-1:1,L30.ATAAGAGCAGATCGGA-1:1,L30.AGTGGGATCCTCTAGC-1:1,L30.AGGGATGTCGTGGACC-1:1,L30.ACCCACTCAGCCTGTG-1:1,L30.ACACCAACACATGGGA-1:1,L30.AGCGGTCTCCACTCCA-1:1,L30.CTTACCGGTAGAGGAA-1:1,(L30.CTACCCAGTACAAGTA-1:1,L30.CCTAAAGCAAATACAG-1:1):1):1,((L30.TCAGCTCCACATTAGC-1:1,L30.GCCAAATTCTACTTAC-1:1,L30.GACGGCTAGGTGCAAC-1:1,L30.CATGCCTTCACCATAG-1:1,(L30.TTAACTCCAGCCTTGG-1:1,L30.GTGGGTCAGCTGGAAC-1:1,L30.GCGCGATTCGTCTGCT-1:1,L30.GATTCAGCATTCTCAT-1:1,L30.GACTGCGCATGGTCTA-1:1,L30.CTAGCCTGTGCGAAAC-1:1,L30.CGAGCACAGTACGTAA-1:1):1):1,(L30.TGACTTTCACGGTAGA-1:1,L30.TCAACGACAAGAGTCG-1:1,L30.GGGCATCAGGAATGGA-1:1,L30.GGGAATGAGAGACTTA-1:1,L30.GAGCAGAAGATATGGT-1:1,L30.CACCACTTCATAAAGG-1:1,L30.ATGAGGGTCGTTTGCC-1:1,L30.AGGTCATCAGACGCCT-1:1):1):1):1):1,(L30.GGCGACTGTCCATCCT-1:1,(L30.TTCTTAGTCTGTTTGT-1:1,L30.TTCTACATCTGTGCAA-1:1,L30.TTCGGTCCATCCCATC-1:1,L30.TTCGAAGTCTAACTGG-1:1,L30.TTAGGACCATGCAACT-1:1,L30.TGGCCAGTCGAATCCA-1:1,L30.TGCGTGGAGACCTTTG-1:1,L30.TCTTTCCCATGGAATA-1:1,L30.TCGTAGATCCGAACGC-1:1,L30.TCGGTAATCCATGAAC-1:1,L30.TATCAGGGTTAGGGTG-1:1,L30.TATCAGGCAAGACACG-1:1,L30.TAAGAGATCTTGCAAG-1:1,L30.TAAACCGTCGTGGGAA-1:1,L30.GTTTCTAGTGCAGTAG-1:1,L30.GTTCATTGTAGCTTGT-1:1,L30.GTGGGTCAGGGCATGT-1:1,L30.GGTATTGCACTATCTT-1:1,L30.GGGAATGGTTCCTCCA-1:1,L30.GGATGTTGTATAATGG-1:1,L30.GGACAGAAGGTCGGAT-1:1,L30.GGACAGAAGAAAGTGG-1:1,L30.GCTGCAGTCGGAAACG-1:1,L30.GCGACCACAGCATACT-1:1,L30.GCACATATCGGAAATA-1:1,L30.GATGAAATCTCCAACC-1:1,L30.GATGAAAAGCTGATAA-1:1,L30.GACGCGTTCGTTTAGG-1:1,L30.CTGTTTACAACTGGCC-1:1,L30.CTGGTCTCATCATCCC-1:1,L30.CTGATAGCAATGAATG-1:1,L30.CTCTGGTGTCTAGTCA-1:1,L30.CTCGGGAGTGATGTGG-1:1,L30.CTCATTATCTCACATT-1:1,L30.CTCACACGTTCAGTAC-1:1,L30.CTAATGGCACGGATAG-1:1,L30.CTAACTTTCGGTTCGG-1:1,L30.CGTGTCTTCCGCATCT-1:1,L30.CGGCTAGAGTTGAGTA-1:1,L30.CGCGGTAAGCTAGTTC-1:1,L30.CCTCTGAGTATTCTCT-1:1,L30.CCAGCGAAGCCTCGTG-1:1,L30.CATGCCTTCTTACCTA-1:1,L30.CATCAGAGTTCCACTC-1:1,L30.CAGCGACCAATGTTGC-1:1,L30.CAGATCAGTCCGAGTC-1:1,L30.CACCTTGGTGAGGGTT-1:1,L30.CACATTTAGCGATAGC-1:1,L30.CACAGTAAGCGTAATA-1:1,L30.ATTGGTGAGCTGCCCA-1:1,L30.ATCTGCCGTGTTCGAT-1:1,L30.ATCACGATCAGGCCCA-1:1,L30.AGCTTGACAGGCTGAA-1:1,L30.AGCTCTCAGTTATCGC-1:1,L30.AGCGGTCAGCATCATC-1:1,L30.ACTTACTCATGCAATC-1:1,L30.ACTGCTCGTCCTGCTT-1:1,L30.ACTGAACAGGTGGGTT-1:1,L30.ACGGAGAGTCAGAAGC-1:1,L30.ACGCCGAAGGATATAC-1:1,L30.ACATACGTCACTTATC-1:1,L30.AAGCCGCTCATTTGGG-1:1,L30.AAAGCAAAGGCTATCT-1:1,(L30.TTTATGCCATAGAAAC-1:1,L30.ATGAGGGTCTACTATC-1:1):1):1):1):1,(((((L30.TTTGTCAAGAAGGTTT-1:1,(L30.TGCGCAGCAGGGTTAG-1:1,L30.TCGCGAGAGACTGTAA-1:1,L30.GCTGCGACAGACAAAT-1:1,L30.CTCGTCACAGGTCCAC-1:1,L30.CGTAGCGAGCGTTTAC-1:1,L30.AGGCCACAGCCCTAAT-1:1,L30.ACGATGTAGGCAATTA-1:1):1):1,(L30.TGGCGCACATTCCTGC-1:1,L30.GTTCTCGGTTACGCGC-1:1,L30.GTTCATTGTCTAACGT-1:1,L30.GTCCTCAAGTGTTAGA-1:1,L30.GGCCGATAGGGTATCG-1:1,L30.GCTGCTTTCATCACCC-1:1,L30.GCAGTTAAGAGCAATT-1:1,L30.GCAATCAAGAGTACCG-1:1,L30.GACGTGCTCCAAAGTC-1:1,L30.GAATAAGTCCTTGACC-1:1,L30.CGGGTCAGTCCATCCT-1:1,L30.CGGACACTCGCTTAGA-1:1,L30.CGCTGGACATCCGCGA-1:1,L30.CCTACACGTCGATTGT-1:1,L30.CCGGTAGTCCGTCAAA-1:1,L30.CAGTCCTAGTCCATAC-1:1,L30.CACCTTGGTTGAACTC-1:1,L30.CAAGTTGAGAGGTTGC-1:1,L30.CAAGATCCACCGGAAA-1:1,L30.ATGAGGGAGTGCCAGA-1:1,L30.ATCTGCCGTACGCACC-1:1,L30.AGGGAGTCATACTCTT-1:1,L30.AGCTTGAAGAGGTTGC-1:1,L30.AGAATAGAGTTGAGTA-1:1,L30.ACTTTCACAAACTGTC-1:1,L30.AAGGTTCAGGAACTGC-1:1,L30.AACTCAGAGTTAAGTG-1:1,(L30.GATGCTATCGGCGCTA-1:1,L30.CTCAGAAGTGTTCTTT-1:1):1):1):1,(L30.TAAGTGCGTGTTGGGA-1:1,(L30.TTTATGCGTTGATTCG-1:1,L30.TTTACTGCACCTTGTC-1:1,L30.TTAGTTCTCCCTAATT-1:1,L30.TTAGGCAAGGGTCTCC-1:1,L30.TGGACGCAGAGGTACC-1:1,L30.TGACTTTCAAATTGCC-1:1,L30.TCGTAGAGTCGAAAGC-1:1,L30.TAGAGCTTCACCCTCA-1:1,L30.TAGAGCTGTTCCACGG-1:1,L30.GTCACGGAGGCTAGCA-1:1,L30.GGTGAAGAGCTACCTA-1:1,L30.GGGTCTGGTCCCTACT-1:1,L30.GGGACCTAGCGTGTCC-1:1,L30.GGCTGGTAGAAAGTGG-1:1,L30.GGCAATTGTCAGAGGT-1:1,L30.GGAATAATCCCGACTT-1:1,L30.GGAAAGCGTCTCCATC-1:1,L30.GATCAGTGTTGGTTTG-1:1,L30.GAGTCCGGTCCTCCAT-1:1,L30.GAATAAGTCAAGGTAA-1:1,L30.GAACCTAGTTGGGACA-1:1,L30.CTTCTCTAGCACCGCT-1:1,L30.CTGTTTAGTCTGGTCG-1:1,L30.CGTCCATAGTGAAGTT-1:1,L30.CGGACTGAGCAGGTCA-1:1,L30.CCACGGAGTCCGAACC-1:1,L30.CATGCCTAGTTAGCGG-1:1,L30.ATTGGTGGTCTCATCC-1:1,L30.AGCTTGATCCTAGTGA-1:1,L30.ACTTGTTTCCTCCTAG-1:1,L30.ACTGTCCCAAAGTCAA-1:1,L30.ACGGAGAGTGATGATA-1:1,L30.AAGGAGCTCCTTTCTC-1:1,L30.AAACGGGCAGCTGGCT-1:1,(L30.GCGCCAAGTGCAGGTA-1:1,L30.ACCGTAAGTCATGCAT-1:1):1):1):1):1,((L30.TGCTACCAGAGCTGCA-1:1,L30.GTCAAGTTCAGCGACC-1:1):1,(L30.TTGGAACCACGGACAA-1:1,L30.TGTGTTTGTTAAGACA-1:1,L30.TGCGTGGCATCCAACA-1:1,L30.TGCCAAATCTCAACTT-1:1,L30.TCTGGAACATTTCAGG-1:1,L30.TCTCTAAGTCAGAATA-1:1,L30.TCTATTGTCCGTACAA-1:1,L30.TAAGTGCTCGGATGGA-1:1,L30.GTTCATTTCTGAGTGT-1:1,L30.GTCTCGTTCAACACGT-1:1,L30.GTCGTAAGTCTTCTCG-1:1,L30.GTCAAGTTCAGGTTCA-1:1,L30.GGTATTGTCCAGGGCT-1:1,L30.GGTATTGCAGTGGAGT-1:1,L30.GGGATGAAGCGTGTCC-1:1,L30.GGCCGATAGCGTAATA-1:1,L30.GGCCGATAGCGATAGC-1:1,L30.GCTGGGTCAGGAATGC-1:1,L30.GCTGCTTGTGTTTGGT-1:1,L30.GCTGCGACACGGCTAC-1:1,L30.GCGCAACTCCTTGGTC-1:1,L30.GCGACCAAGTCAAGGC-1:1,L30.GCCTCTACAATGAAAC-1:1,L30.GCATGATGTACATGTC-1:1,L30.GCAGCCACAGACGTAG-1:1,L30.GACACGCTCCAGTATG-1:1,L30.CTAGTGAGTCGAGATG-1:1,L30.CTAATGGCAAGTTGTC-1:1,L30.CGGTTAATCGGAAATA-1:1,L30.CGATGTATCCACGAAT-1:1,L30.CGAATGTCAGCGTTCG-1:1,L30.CACCAGGGTTCTGAAC-1:1,L30.CAAGTTGTCGTGGGAA-1:1,L30.CAACCAAAGGTCGGAT-1:1,L30.AGTGAGGAGTATCTCG-1:1,L30.ACTTACTTCCAGAGGA-1:1,L30.ACGATACCATCACAAC-1:1,L30.AACTTTCCAGTAGAGC-1:1,L30.AAAGATGTCTGCCAGG-1:1):1):1):1,((L30.TGACTTTGTCAGAGGT-1:1,L30.TCCACACCACCAGGCT-1:1,L30.TCACGAATCGGAGGTA-1:1,L30.TCAACGACAACAACCT-1:1,L30.TACCTTAAGTGTCCCG-1:1,L30.GTTTCTATCTTGTATC-1:1,L30.GTGTGCGGTTACCAGT-1:1,L30.GTGCGGTCAGTTTACG-1:1,L30.GTGCATAGTGTTGAGG-1:1,L30.GTCGTAATCCGCATCT-1:1,L30.GTCATTTGTATTAGCC-1:1,L30.GTACGTAGTCTTCGTC-1:1,L30.GGCGTGTAGTCGAGTG-1:1,L30.GCGCAACCACCAGGCT-1:1,L30.GACGGCTAGACGCACA-1:1,L30.CTTAGGACACGACTCG-1:1,L30.CTGCTGTGTAACGTTC-1:1,L30.CCTTTCTAGTATCGAA-1:1,L30.CCTTCCCAGTGGTAAT-1:1,L30.CCTAAAGAGCCTTGAT-1:1,L30.CCACTACCAACGCACC-1:1,L30.CATCAGAGTAAGGATT-1:1,L30.CACACCTAGATGTAAC-1:1,L30.ATCCACCAGAGAACAG-1:1,L30.AGTGAGGAGTTATCGC-1:1,L30.AGGCCGTAGGATGGTC-1:1,L30.AGCGTATTCCGGCACA-1:1,L30.AGAGCTTTCATGTCCC-1:1,L30.ACGCCAGCACCGCTAG-1:1,L30.AAGCCGCGTAAATGAC-1:1,L30.AACTCTTCAGGCAGTA-1:1,L30.AACGTTGGTCCGAGTC-1:1,(L30.TCGGTAAAGTTAGGTA-1:1,L30.GTAGGCCGTGACGGTA-1:1,L30.CCTTACGCAAAGGCGT-1:1,L30.AGCTCCTTCACCAGGC-1:1):1,(L30.GTGAAGGTCGAACGGA-1:1,L30.CCCAGTTGTGCGATAG-1:1):1,(L30.TAAGTGCCAAGGACTG-1:1,L30.AGCTCTCTCGTACCGG-1:1):1,(L30.GCCTCTAAGCGTAATA-1:1,L30.CATATTCGTCAGAATA-1:1,L30.CAGCTAAGTGGTACAG-1:1):1,(L30.CTGGTCTTCACAAACC-1:1,L30.CTGATCCTCTCTAAGG-1:1):1,(L30.GTCATTTCACTACAGT-1:1,L30.GAGCAGACAATCAGAA-1:1):1):1,((((L30.TTAGGCATCATGCTCC-1:1,L30.TTAGGCAAGTAGGCCA-1:1,L30.TGGGCGTTCAAGATCC-1:1,L30.TGAGGGACACCTCGTT-1:1,L30.TATGCCCTCGGCATCG-1:1,L30.TACCTTACACAGGCCT-1:1,L30.GTCACAATCAGATAAG-1:1,L30.GTCACAACAACACCCG-1:1,L30.GGCTCGATCGACAGCC-1:1,L30.GCTGCGAGTGCTCTTC-1:1,L30.GCGCAGTAGTGTACGG-1:1,L30.GCCAAATCAATCCAAC-1:1,L30.GCAGTTATCGGCTACG-1:1,L30.GACTACACAACTTGAC-1:1,L30.CTAGAGTTCGGTTCGG-1:1,L30.CTACGTCTCTCTTGAT-1:1,L30.CGTCAGGCAAGGTTTC-1:1,L30.CGGACGTAGGAGTTGC-1:1,L30.CATCAGAGTCCAAGTT-1:1,L30.ATCCACCAGTAGCCGA-1:1,L30.ATAACGCGTCTGGTCG-1:1,L30.ATAACGCGTCCAACTA-1:1,L30.ACAGCCGTCAGAGACG-1:1,L30.AAGGAGCTCTTCATGT-1:1,L30.AACACGTGTTCGTCTC-1:1,L30.AAACCTGAGCGTAGTG-1:1):1,(L30.GGGAATGGTCTTCAAG-1:1,L30.CATCAGAGTTAAGATG-1:1):1):1,((L30.ACCCACTTCTTTACAC-1:1,L30.AATCCAGCACGTTGGC-1:1):1,(((L30.GTCATTTCAGCATGAG-1:1,(L30.TTGCGTCTCGGAATCT-1:1,L30.GCGACCATCATGTAGC-1:1,(L30.GATGAAATCTCCGGTT-1:1,L30.CCAGCGATCCAGTATG-1:1,L30.CACACAATCTGCTGTC-1:1):1):1):1,L30.CCTACCATCGAGGTAG-1:1):1,(L30.TTAGGACTCGAGCCCA-1:1,L30.CTGGTCTCACTGTGTA-1:1,L30.CTCACACTCCACTCCA-1:1):1):1):1):1,(L30.TTTACTGCAATTCCTT-1:1,L30.TGGTTAGAGCAATCTC-1:1,L30.TGGACGCGTAACGACG-1:1,L30.TGCTGCTGTAAGAGGA-1:1,L30.TATGCCCGTTTGGGCC-1:1,L30.TAGTTGGAGACGCAAC-1:1,L30.GTCGTAACACTGTGTA-1:1,L30.GGGAGATTCGGAGGTA-1:1,L30.GGACGTCTCAAAGTAG-1:1,L30.GGACGTCGTGGAAAGA-1:1,L30.GCGAGAAGTCTAGCGC-1:1,L30.GCCAAATTCTTCCTTC-1:1,L30.GCATACACAAGGACAC-1:1,L30.GATGAGGCAATGGAAT-1:1,L30.GATCAGTTCCCATTAT-1:1,L30.GACTACAAGTGGGATC-1:1,L30.GAATAAGTCCGCGCAA-1:1,L30.GAAGCAGTCCGCAAGC-1:1,L30.CTCGGGAGTTCCCTTG-1:1,L30.CTCGAAATCAGGCGAA-1:1,L30.CTCAGAAAGTCCTCCT-1:1,L30.CGTTAGACATCAGTAC-1:1,L30.CCTTACGCAGACGCTC-1:1,L30.CCCAATCTCTCTAGGA-1:1,L30.CCAATCCAGTGCGATG-1:1,L30.CATCGGGTCGCCGTGA-1:1,L30.ATCCACCCAGCTGCTG-1:1,L30.AGTGAGGCAAGAGGCT-1:1,L30.AACACGTAGACGACGT-1:1):1):1):1):1):1);
```
