## Supplementary Data and Scripts for "Detecting branching rate heterogeneity with tree balance statistics in lineage tracing trees": 3435_NT_T3__MaxCut.tre

```
((L30.TTTGTCAAGAGATGAG-1:1,L30.TTTGCGCGTTCACCTC-1:1,L30.TTTCCTCAGAAGGACA-1:1,L30.TTTATGCTCTGTTTGT-1:1,L30.TTTACTGCATTTCAGG-1:1,L30.TTTACTGCAAGACGTG-1:1,L30.TTGGAACGTCGACTAT-1:1,L30.TTGACTTAGATGTGTA-1:1,L30.TTCTTAGGTATAGTAG-1:1,L30.TTCGGTCGTTCGAATC-1:1,L30.TTCCCAGGTGTCGCTG-1:1,L30.TTAGGCAAGTTAGCGG-1:1,L30.TTAACTCTCGTTTATC-1:1,L30.TGTATTCTCTCTGAGA-1:1,L30.TGGTTAGTCTCGTTTA-1:1,L30.TGGGAAGCATTCTTAC-1:1,L30.TGGCCAGGTTAAGAAC-1:1,L30.TGGACGCTCTCTGAGA-1:1,L30.TGGACGCAGATCGATA-1:1,L30.TGCTGCTTCCGCAGTG-1:1,L30.TGCTGCTGTTCCACAA-1:1,L30.TGCTACCAGGGTTCCC-1:1,L30.TGCGTGGAGACGCACA-1:1,L30.TGCCAAAAGTGGTCCC-1:1,L30.TGAGCATTCCCTCAGT-1:1,L30.TGAGCATGTCCGAGTC-1:1,L30.TGAGAGGTCGGTCTAA-1:1,L30.TGACGGCGTATTCGTG-1:1,L30.TCTTTCCCACCAGGTC-1:1,L30.TCTGGAAGTCTAGTCA-1:1,L30.TCTGGAAAGTCTCAAC-1:1,L30.TCTCATATCACATGCA-1:1,L30.TCGTACCAGAGTAATC-1:1,L30.TCGCGTTCAATCTGCA-1:1,L30.TCGAGGCTCCTTGACC-1:1,L30.TCAGGATGTGATGCCC-1:1,L30.TCAGCAATCCTGTACC-1:1,L30.TCAGATGAGCCGTCGT-1:1,L30.TCACGAACACAGGTTT-1:1,L30.TATTACCGTTGTTTGG-1:1,L30.TATTACCAGGGCTTCC-1:1,L30.TATCTCACAACTGCTA-1:1,L30.TATCTCAAGAGTAAGG-1:1,L30.TAGTTGGGTCGCGAAA-1:1,L30.TAGCCGGAGCGGATCA-1:1,L30.TACTTGTTCCTGCTTG-1:1,L30.TACTTGTCATTGGTAC-1:1,L30.TACTCGCGTACGCTGC-1:1,L30.TACTCGCCAGCAGTTT-1:1,L30.TACTCATCACGCCAGT-1:1,L30.TACGGGCCATGCTGGC-1:1,L30.TACAGTGGTGTGACCC-1:1,L30.TACAGTGAGATGCCTT-1:1,L30.TAAGTGCTCGTCCAGG-1:1,L30.TAAGTGCTCACTATTC-1:1,L30.TAAGCGTAGTTAGCGG-1:1,L30.TAAGAGACAGGACGTA-1:1,L30.TAAACCGTCAGTTGAC-1:1,L30.GTGCTTCGTTTAAGCC-1:1,L30.GTGCGGTCACTTCGAA-1:1,L30.GTGCGGTAGTACGCCC-1:1,L30.GTGCAGCAGCGCCTTG-1:1,L30.GTCGTAAGTTATTCTC-1:1,L30.GTCGTAACAGGGTTAG-1:1,L30.GTCATTTCAGTCACTA-1:1,L30.GTCACGGTCGGTCTAA-1:1,L30.GTCACGGCACCAGCAC-1:1,L30.GTCACGGAGTGAATTG-1:1,L30.GTCAAGTGTGCAACGA-1:1,L30.GTCAAGTGTCCAGTTA-1:1,L30.GTATCTTGTTGATTCG-1:1,L30.GTAACTGGTAAGTTCC-1:1,L30.GGTGCGTTCCATGCTC-1:1,L30.GGTGAAGGTTCAACCA-1:1,L30.GGTGAAGGTAGCGATG-1:1,L30.GGTGAAGCAGCCTTTC-1:1,L30.GGGCACTTCATGCTCC-1:1,L30.GGGAGATGTGTCCTCT-1:1,L30.GGGACCTAGGTGCAAC-1:1,L30.GGGAATGAGAAACCTA-1:1,L30.GGCGACTGTTCGAATC-1:1,L30.GGCAATTCAGGGAGAG-1:1,L30.GGCAATTAGACTTTCG-1:1,L30.GGATGTTGTGCGATAG-1:1,L30.GGAGCAAGTGAAATCA-1:1,L30.GGACAAGTCGCACTCT-1:1,L30.GCTGCGAAGAAGGTTT-1:1,L30.GCTCTGTAGGGCACTA-1:1,L30.GCGCCAAGTACCGGCT-1:1,L30.GCGCAACCACACAGAG-1:1,L30.GCGAGAATCGGAGCAA-1:1,L30.GCGAGAATCAAACCAC-1:1,L30.GCCTCTATCTCCAACC-1:1,L30.GCCTCTAGTAACGTTC-1:1,L30.GCATGTACAGACGCTC-1:1,L30.GCATGATGTGTAACGG-1:1,L30.GCATACAGTAGTGAAT-1:1,L30.GCAGCCATCGTGGTCG-1:1,L30.GCACATATCTTGTATC-1:1,L30.GCAATCATCTCCGGTT-1:1,L30.GATTCAGAGCTAGTCT-1:1,L30.GATGAAATCCCACTTG-1:1,L30.GATCGATTCATGTAGC-1:1,L30.GAGTCCGCAGGAATCG-1:1,L30.GAGCAGACATTAGCCA-1:1,L30.GAGCAGACAATCTACG-1:1,L30.GACTACACATTGAGCT-1:1,L30.GACGGCTCACGACTCG-1:1,L30.GACGCGTAGGACATTA-1:1,L30.GACAGAGAGATGCGAC-1:1,L30.GAAGCAGGTCGAAAGC-1:1,L30.GAAATGAGTCCGTTAA-1:1,L30.GAAATGAAGGTAGCTG-1:1,L30.GAAACTCGTATATGGA-1:1,L30.GAAACTCCAGACGCCT-1:1,L30.CTTGGCTGTCCAGTGC-1:1,L30.CTTCTCTAGACAAAGG-1:1,L30.CTTAGGAGTCGCATCG-1:1,L30.CTTAGGACAGTCACTA-1:1,L30.CTTACCGAGGTGATTA-1:1,L30.CTGTTTAAGATGTAAC-1:1,L30.CTGGTCTTCTAACTCT-1:1,L30.CTGCCTATCCTAGGGC-1:1,L30.CTGCCTACAAGCTGGA-1:1,L30.CTGATCCGTCGCATAT-1:1,L30.CTGATCCGTCACACGC-1:1,L30.CTGATCCGTAGGACAC-1:1,L30.CTGATCCCACGAAACG-1:1,L30.CTCTGGTCAGGCGATA-1:1,L30.CTCTAATAGGCTAGCA-1:1,L30.CTCGAAAAGTTGTCGT-1:1,L30.CTCGAAAAGTGTGGCA-1:1,L30.CTCCTAGCACGGCTAC-1:1,L30.CTAGTGAAGTGGCACA-1:1,L30.CTACGTCGTGACGCCT-1:1,L30.CTACCCACATAGTAAG-1:1,L30.CTACATTCAGCCTTTC-1:1,L30.CTAATGGGTACGACCC-1:1,L30.CTAATGGCAGGTCGTC-1:1,L30.CTAATGGCACAGCCCA-1:1,L30.CTAATGGAGAGTCGGT-1:1,L30.CGTTGGGTCATTGCGA-1:1,L30.CGTGTCTAGTCCATAC-1:1,L30.CGTCCATGTGCCTTGG-1:1,L30.CGTAGGCAGACGACGT-1:1,L30.CGGTTAATCCCTCAGT-1:1,L30.CGGTTAAGTACGACCC-1:1,L30.CGGAGTCGTCAGGACA-1:1,L30.CGGACTGTCAAACGGG-1:1,L30.CGGACTGGTGTTGAGG-1:1,L30.CGGACTGAGCCACTAT-1:1,L30.CGGACGTCAGCGAACA-1:1,L30.CGCTTCAAGGCCCTCA-1:1,L30.CGCTATCGTAAGCACG-1:1,L30.CGCGTTTTCCTTCAAT-1:1,L30.CGCCAAGCACTTAAGC-1:1,L30.CGATGTAGTGTCCTCT-1:1,L30.CGATCGGAGGTGCTAG-1:1,L30.CGATCGGAGGGAAACA-1:1,L30.CGAGCCAAGTTGTAGA-1:1,L30.CGAGCCAAGGTGTTAA-1:1,L30.CGAGAAGCATTTGCCC-1:1,L30.CGACTTCGTTCAGGCC-1:1,L30.CCTTTCTTCCAAACAC-1:1,L30.CCTTTCTTCAAAGTAG-1:1,L30.CCTTTCTGTCGCATCG-1:1,L30.CCTATTACAATTGCTG-1:1,L30.CCTATTAAGGCGATAC-1:1,L30.CCTAGCTGTCTAGAGG-1:1,L30.CCTAGCTGTAAAGTCA-1:1,L30.CCTAGCTAGCATGGCA-1:1,L30.CCTACACGTCTACCTC-1:1,L30.CCTAAAGTCATGCAAC-1:1,L30.CCTAAAGGTTGTCGCG-1:1,L30.CCGTTCAGTCAAAGAT-1:1,L30.CCGTGGAGTCCAGTGC-1:1,L30.CCGTGGACATTTGCTT-1:1,L30.CCGTGGACACGTGAGA-1:1,L30.CCGGTAGCAGATGGCA-1:1,L30.CCGGGATAGCGAGAAA-1:1,L30.CCCTCCTCATACGCCG-1:1,L30.CCACTACGTTAAAGAC-1:1,L30.CCACGGAGTCGCGTGT-1:1,L30.CATTCGCAGTCATGCT-1:1,L30.CATGCCTCAAAGCAAT-1:1,L30.CATGACATCGTGGACC-1:1,L30.CATGACAAGATGCCAG-1:1,L30.CAGTCCTCACTCAGGC-1:1,L30.CAGCTAAGTAAGGGCT-1:1,L30.CAGCGACTCGACAGCC-1:1,L30.CAGCGACCATTGGTAC-1:1,L30.CAGCATAAGCTACCGC-1:1,L30.CACTCCATCAATACCG-1:1,L30.CACCTTGCACGTGAGA-1:1,L30.CACCAGGCAACACCCG-1:1,L30.CACATTTTCCGGCACA-1:1,L30.CACACTCAGATAGGAG-1:1,L30.CACACAAGTTCGGGCT-1:1,L30.CACACAAAGGTGCACA-1:1,L30.CACAAACTCGCAGGCT-1:1,L30.CAAGGCCTCCGAGCCA-1:1,L30.CAAGAAACAGTACACT-1:1,L30.CAAGAAACACCTATCC-1:1,L30.ATTATCCAGTGAATTG-1:1,L30.ATTATCCAGCCTATGT-1:1,L30.ATTACTCGTCTCTTAT-1:1,L30.ATCCGAACATCCCATC-1:1,L30.ATCATGGGTCTAGTCA-1:1,L30.ATCATGGAGATCGATA-1:1,L30.ATCATCTTCGAACGGA-1:1,L30.ATAACGCGTCTAGTGT-1:1,L30.AGTGGGATCAGTGCAT-1:1,L30.AGTCTTTAGTTACCCA-1:1,L30.AGGTCATCACAGCGTC-1:1,L30.AGGGATGAGAGGGCTT-1:1,L30.AGGCCGTCAAGCGCTC-1:1,L30.AGGCCACTCAGTTGAC-1:1,L30.AGCTTGATCGGTCTAA-1:1,L30.AGCTTGAGTCTGCGGT-1:1,L30.ACTTGTTGTCCATCCT-1:1,L30.ACTGCTCTCCTCCTAG-1:1,L30.ACTGATGCAAAGCAAT-1:1,L30.ACTGAACCAATCACAC-1:1,L30.ACGGGCTGTAGAGTGC-1:1,L30.ACGGCCACACGGCGTT-1:1,L30.ACGGCCAAGATCCGAG-1:1,L30.ACGGAGACATCGGGTC-1:1,L30.ACGCAGCGTGCGAAAC-1:1,L30.ACGATGTCAAGTACCT-1:1,L30.ACGAGCCGTTACAGAA-1:1,L30.ACCTTTAGTTCAGCGC-1:1,L30.ACCAGTATCGGTGTTA-1:1,L30.ACATGGTTCCGTCATC-1:1,L30.ACATGGTAGGTGATAT-1:1,L30.ACATGGTAGCTGTTCA-1:1,L30.ACATCAGCATGACGGA-1:1,L30.ACATCAGCAGCTGGCT-1:1,L30.ACACCAAGTTGCTCCT-1:1,L30.AATCCAGGTTACGGAG-1:1,L30.AATCCAGGTACGAAAT-1:1,L30.AAGTCTGAGATCCCAT-1:1,L30.AACACGTGTATTACCG-1:1,L30.AAAGCAACAGGCGATA-1:1,L30.AAAGCAAAGGCGACAT-1:1,L30.AAAGATGTCGAATGCT-1:1,L30.AAAGATGCAGGGTTAG-1:1,L30.AGTCTTTCATTAACCG-1:1,L30.TTCTCAAGTTTGTGTG-1:1,L30.CTCATTAAGGATGGTC-1:1,L30.ATTATCCAGTGTACCT-1:1,L30.TCAGGATAGATCCTGT-1:1,L30.GCTTGAACATGGTCTA-1:1,L30.TGATTTCGTCAACTGT-1:1,L30.TGTGGTAGTGCATCTA-1:1,L30.CGTGAGCAGCCATCGC-1:1,L30.GGACAGATCTTTACAC-1:1,L30.CCGGGATGTTCAGACT-1:1,L30.GGATTACCAAGCCTAT-1:1,(L30.TGGCGCAGTCTAACGT-1:1,L30.GAAGCAGCAAAGTCAA-1:1):1,(L30.CAGTCCTCAGTCAGCC-1:1,L30.ACGGGCTCATATGAGA-1:1):1,(L30.GTCACAACAGATGGCA-1:1,L30.AGGCCACTCCCAACGG-1:1,L30.ACGGGCTGTATGCTTG-1:1):1,(L30.TCGGTAAAGAAGGCCT-1:1,L30.CCGGGATGTCGTGGCT-1:1):1,(L30.CTAATGGTCGCCAAAT-1:1,L30.CGCGTTTAGTTAGCGG-1:1,L30.ACATGGTCACGAAAGC-1:1):1,(L30.GGACAGACAGTTCCCT-1:1,L30.GCGAGAATCCTCATTA-1:1,L30.AAGGCAGCAATAGCGG-1:1):1):1,(((L30.TCAGGTAAGTTTCCTT-1:1,L30.TAAGTGCGTCGAAAGC-1:1,L30.GGCTGGTTCACCATAG-1:1,L30.GGCTCGACAGTAAGCG-1:1,L30.GGCAATTCACTTACGA-1:1,L30.GACGGCTTCGTAGGTT-1:1,L30.CTCCTAGGTGCCTGCA-1:1,L30.CGAACATCAGCTGTTA-1:1,L30.CACTCCACAACGATGG-1:1,L30.AGCTCTCTCCAGTAGT-1:1,L30.ACTGTCCGTCGGCACT-1:1,L30.ACTGCTCTCCGTCATC-1:1,L30.ACACTGATCGATGAGG-1:1,L30.GACGTTAAGTGTCTCA-1:1):1,(L30.TGAGCATAGGTAGCCA-1:1,L30.CTGATCCGTTTAAGCC-1:1):1):1,((L30.TTGGAACAGTGGGTTG-1:1,L30.TTGAACGCAATGGATA-1:1,L30.TGGGCGTTCCTAAGTG-1:1,L30.TGGGCGTAGTCGCCGT-1:1,L30.TGGCTGGTCAACCATG-1:1,L30.TGCCCTATCGGCGCAT-1:1,L30.TGCCCATAGCTAGTCT-1:1,L30.TCGCGTTGTTATGTGC-1:1,L30.GTGTGCGAGCTTCGCG-1:1,L30.GTCACAACACTGTGTA-1:1,L30.GGTGAAGCATCGGAAG-1:1,L30.GGGCACTAGCGACGTA-1:1,L30.GGCGACTGTCCCGACA-1:1,L30.GGAGCAATCACCTCGT-1:1,L30.GCCTCTAGTATATGAG-1:1,L30.GAACCTACATGTCGAT-1:1,L30.CTTCTCTAGTCAAGGC-1:1,L30.CTGTTTAGTCAAAGCG-1:1,L30.CGGTTAAAGTCAAGCG-1:1,L30.CGCTATCTCCGGCACA-1:1,L30.CGCGTTTCATGCCTAA-1:1,L30.CCGTGGAAGCCTTGAT-1:1,L30.CATCCACGTCAAACTC-1:1,L30.ATTGGACGTCATGCAT-1:1,L30.ATCCACCCAGAAGCAC-1:1,L30.AGCTCCTCATTGGTAC-1:1,L30.AGAGCGATCTCTTGAT-1:1,L30.ACTGCTCTCTGACCTC-1:1,L30.AACTGGTCACTTGGAT-1:1,(L30.CTACGTCGTTCCGGCA-1:1,L30.CGAGAAGAGAAGGGTA-1:1):1):1,(L30.TGGCTGGGTTCAGGCC-1:1,L30.AAGACCTGTGCAGGTA-1:1):1):1):1);
```
