## Supplementary Data and Scripts for "Detecting branching rate heterogeneity with tree balance statistics in lineage tracing trees": 3435_NT_T4__MaxCut.tre

```
(((((L30.CGTGAGCGTTGGTTTG-1:1,L30.CATGGCGAGAAGGCCT-1:1):1,(L30.GGCTGGTCACCATCCT-1:1,L30.CATCGAATCGCAAGCC-1:1,L30.CATCAAGAGACTTTCG-1:1,L30.ATTGGTGGTTTAAGCC-1:1):1):1,(((L30.GCCTCTAAGGGAAACA-1:1,L30.ACTTTCAGTAATTGGA-1:1):1,(L30.TTCTCAACAGGGTTAG-1:1,L30.ACGATGTGTTCCTCCA-1:1):1):1,L30.AAGACCTGTCTTCAAG-1:1):1):1,(((L30.TGGGCGTCATGGTTGT-1:1,L30.TGAGCATGTTACGACT-1:1):1,(L30.TTTCCTCGTAAATGTG-1:1,L30.TGTGTTTTCCGAACGC-1:1,L30.TGTCCCAAGCCTATGT-1:1,L30.TGGGCGTAGCATGGCA-1:1,L30.TGGCTGGAGAGTCGGT-1:1,L30.TGAGAGGGTACAGTGG-1:1,L30.TAAGTGCGTCATCGGC-1:1,L30.GTTCATTGTTGATTCG-1:1,L30.GTACTTTTCGCGTTTC-1:1,L30.GCTTCCAAGACGCACA-1:1,L30.GATGAAAGTGAGGGTT-1:1,L30.GAGGTGATCCGGCACA-1:1,L30.GAACATCTCGTTGCCT-1:1,L30.CGGCTAGGTGAAATCA-1:1,L30.CCTAGCTCATCCGCGA-1:1,L30.ATAAGAGGTGGAAAGA-1:1,L30.ACTTACTAGACAGGCT-1:1):1):1,(L30.AGATCTGCACATGGGA-1:1,(L30.TTAACTCTCTCGTATT-1:1,L30.TCCCGATTCAAACAAG-1:1,L30.CAACTAGCAATAGAGT-1:1,L30.ATTCTACGTCTGATCA-1:1,L30.AAAGTAGCAACAACCT-1:1):1):1):1):1,((L30.TACAGTGAGCCATCGC-1:1,L30.GCGACCAGTCGAATCT-1:1,L30.GACGGCTCAGTATAAG-1:1,L30.GAACGGAGTGTAACGG-1:1,L30.CTCTAATTCTTCGGTC-1:1,L30.CATTATCAGGCTAGAC-1:1,L30.ATTCTACGTGCTCTTC-1:1,L30.AAACCTGCACCTTGTC-1:1,L30.CGAGCCACAGATAATG-1:1,L30.ACACCAATCATGCAAC-1:1):1,(L30.TGGCCAGAGCCCAACC-1:1,(L30.TTCTTAGGTCATCCCT-1:1,L30.TTCTCCTGTTGTTTGG-1:1,L30.TTCGGTCGTCGGATCC-1:1,L30.TTCCCAGCATGTCGAT-1:1,L30.TTAGTTCCATCCCACT-1:1,L30.TGTTCCGTCCGTTGTC-1:1,L30.TGTTCCGGTAGAGCTG-1:1,L30.TGGTTAGTCTCGCTTG-1:1,L30.TGAGCCGGTCCGAGTC-1:1,L30.TGACAACGTCAGATAA-1:1,L30.TCTGGAATCCACGAAT-1:1,L30.TCTGAGAAGCTGTTCA-1:1,L30.TCTCATACATTGGGCC-1:1,L30.TCGTAGATCAGAGCTT-1:1,L30.TCGTACCAGTTACGGG-1:1,L30.TCGGTAACATTCGACA-1:1,L30.TCGCGAGCACACCGAC-1:1,L30.TCGAGGCCATGCTGGC-1:1,L30.TCATTTGAGTGTTAGA-1:1,L30.TCAGGTAAGAGTAATC-1:1,L30.TCAGGATTCCTGCTTG-1:1,L30.TCAGGATAGAACTGTA-1:1,L30.TCAGCTCTCAGGTAAA-1:1,L30.TCAGATGGTGCAACGA-1:1,L30.TCACGAAAGGCACATG-1:1,L30.TATTACCCAATCAGAA-1:1,L30.TAGTTGGAGACTGTAA-1:1,L30.TAGCCGGTCACTTATC-1:1,L30.TAGAGCTAGTTGTAGA-1:1,L30.TACTTGTCATCTCGCT-1:1,L30.TACACGATCCTGCAGG-1:1,L30.TACACGATCAGCTGGC-1:1,L30.TAAGTGCCACACATGT-1:1,L30.GTGTTAGGTTCGGCAC-1:1,L30.GTGTTAGGTAAACGCG-1:1,L30.GTGTTAGAGATCACGG-1:1,L30.GTGGGTCAGTAGATGT-1:1,L30.GTCGTAAGTCTTGTCC-1:1,L30.GTCGGGTTCAGTACGT-1:1,L30.GTCACGGTCAACACGT-1:1,L30.GTAGGCCTCTGTTTGT-1:1,L30.GTACGTAGTAACGACG-1:1,L30.GTAACTGCAGTAACGG-1:1,L30.GGTGAAGGTCGACTGC-1:1,L30.GGGCATCGTTGGACCC-1:1,L30.GGCCGATTCTCTAAGG-1:1,L30.GGCAATTAGCACCGTC-1:1,L30.GGATGTTGTTCGGCAC-1:1,L30.GGAGCAAAGCAGACTG-1:1,L30.GGACGTCAGCATGGCA-1:1,L30.GGAATAAGTAAATGTG-1:1,L30.GGAACTTGTGTGGCTC-1:1,L30.GGAACTTAGGGTTCCC-1:1,L30.GCTTCCATCCGTAGGC-1:1,L30.GCTGCTTGTGCAGACA-1:1,L30.GCTCTGTCAGCTGTGC-1:1,L30.GCTCTGTCAATAAGCA-1:1,L30.GCGGGTTAGGGTGTGT-1:1,L30.GCGCAGTGTGAGCGAT-1:1,L30.GCGACCACACCTTGTC-1:1,L30.GCATGTAGTGATGCCC-1:1,L30.GCATGATAGGATTCGG-1:1,L30.GCATACACAGAGTGTG-1:1,L30.GCATACAAGAAGCCCA-1:1,L30.GCAAACTGTTCGTCTC-1:1,L30.GATCAGTCAAGAGTCG-1:1,L30.GACGTTATCGGTGTTA-1:1,L30.GAACATCTCAACCATG-1:1,L30.GAAATGACAGTTTACG-1:1,L30.CTTTGCGGTTTCCACC-1:1,L30.CTTTGCGCATCACAAC-1:1,L30.CTGCCTACATTGAGCT-1:1,L30.CTCTGGTGTACTTAGC-1:1,L30.CTCTAATAGCACACAG-1:1,L30.CTCGTCAGTGCTCTTC-1:1,L30.CTCGGGATCCTCTAGC-1:1,L30.CTCGAGGGTTAAAGTG-1:1,L30.CTACGTCTCTCCAGGG-1:1,L30.CTACGTCTCGCACTCT-1:1,L30.CTACACCAGTTTCCTT-1:1,L30.CTAATGGGTTCCCGAG-1:1,L30.CTAATGGAGTTACGGG-1:1,L30.CTAATGGAGTAATCCC-1:1,L30.CGTTAGATCCCTTGCA-1:1,L30.CGTGTCTGTCGAGTTT-1:1,L30.CGTCCATAGTCCGGTC-1:1,L30.CGGCTAGAGTACATGA-1:1,L30.CGGACGTTCAGTGTTG-1:1,L30.CGGACACGTTCGGCAC-1:1,L30.CGCCAAGGTGAACCTT-1:1,L30.CGATGTAGTGCAGGTA-1:1,L30.CGATCGGTCACCAGGC-1:1,L30.CGAGAAGGTATAAACG-1:1,L30.CCTTTCTTCTTGGGTA-1:1,L30.CCTTACGAGTTGTAGA-1:1,L30.CCTCTGATCAAACGGG-1:1,L30.CCTCTGAGTACCCAAT-1:1,L30.CCTATTAAGCCAGTAG-1:1,L30.CCTAGCTGTCTGATCA-1:1,L30.CCTAAAGCATGCCTTC-1:1,L30.CCGTTCACACAAGCCC-1:1,L30.CCGGTAGAGGATGGTC-1:1,L30.CCCAGTTCACGGTAAG-1:1,L30.CCCAATCTCGTTACGA-1:1,L30.CCCAATCCACGAAGCA-1:1,L30.CCACTACCATGTCTCC-1:1,L30.CATGCCTGTACGCTGC-1:1,L30.CATCCACAGATCTGAA-1:1,L30.CATCAAGGTTATCCGA-1:1,L30.CAGTAACGTAAATGAC-1:1,L30.CAGCGACGTACGACCC-1:1,L30.CAGCCGAGTCTGATTG-1:1,L30.CAGATCATCCCTTGCA-1:1,L30.CAGATCACAGCCTTTC-1:1,L30.CAGAATCGTGGGTCAA-1:1,L30.CACCTTGAGGCATTGG-1:1,L30.CACATAGAGAACAACT-1:1,L30.CACACAAGTTGCCTCT-1:1,L30.CACACAACAATAGCAA-1:1,L30.CAAGTTGCAATCAGAA-1:1,L30.ATTACTCGTCTAGCCG-1:1,L30.ATCCACCCACCAGGCT-1:1,L30.ATAAGAGAGGAATCGC-1:1,L30.ATAACGCAGAAGGGTA-1:1,L30.AGTGGGAGTCTTTCAT-1:1,L30.AGTCTTTCAAGTACCT-1:1,L30.AGTAGTCTCTAACGGT-1:1,L30.AGGGAGTAGGCCATAG-1:1,L30.AGCGGTCCATCGGACC-1:1,L30.AGCCTAACAATAAGCA-1:1,L30.AGACGTTTCCTAGGGC-1:1,L30.AGACGTTTCAGCTCGG-1:1,L30.AGAATAGAGTCACGCC-1:1,L30.ACTTTCACACACCGCA-1:1,L30.ACTTTCAAGTTACGGG-1:1,L30.ACTTGTTGTATGAAAC-1:1,L30.ACTTACTTCATAAAGG-1:1,L30.ACTGAGTCACTCTGTC-1:1,L30.ACTGAACGTTATCACG-1:1,L30.ACTGAACCACTAAGTC-1:1,L30.ACGATACTCCGCATAA-1:1,L30.ACGAGGAGTCAGAGGT-1:1,L30.ACCTTTACATTGTGCA-1:1,L30.ACCGTAACAAGGCTCC-1:1,L30.ACCCACTAGGTGTGGT-1:1,L30.ACCAGTACATCTACGA-1:1,L30.ACCAGTAAGCCCTAAT-1:1,L30.AACTCCCAGTTGTCGT-1:1,L30.AACGTTGCACGTCTCT-1:1,L30.AACCGCGTCATGCAAC-1:1,L30.AAAGCAAAGCCGGTAA-1:1,L30.AAACCTGCACGTAAGG-1:1,(L30.TTTCCTCAGTTATCGC-1:1,L30.TGAAAGAAGCCACGTC-1:1,L30.GGGCACTAGATATGCA-1:1,L30.GATCGTATCGGTCTAA-1:1,L30.GAGCAGAGTACCATCA-1:1,L30.GAAATGACACGAGAGT-1:1,L30.GAAATGACAAGCCGTC-1:1,L30.CCGTGGAAGCGTAATA-1:1,L30.ATTGGTGCAGGGAGAG-1:1,L30.AAATGCCGTAGCGCTC-1:1):1,(L30.TGTATTCCACATGTGT-1:1,L30.TATGCCCGTTGGGACA-1:1,L30.TAGTGGTGTACATCCA-1:1,L30.GGCAATTGTACATGTC-1:1,L30.GCTCCTACATAAGACA-1:1,L30.GAGTCCGTCAAGGTAA-1:1,L30.CGACTTCAGCCGGTAA-1:1,L30.CGAATGTTCATGTCCC-1:1,L30.CACACCTTCATGCTCC-1:1,L30.ATCATCTAGGTGATTA-1:1,L30.AGCCTAAAGAAGATTC-1:1):1,(L30.CTCGTCAAGTCGAGTG-1:1,L30.CATTATCAGTTCGCGC-1:1):1,(L30.TTCTCCTCACAGACAG-1:1,L30.CATTATCTCCTAGTGA-1:1):1,(L30.GACGTGCAGTCAAGGC-1:1,L30.CTAAGACGTAACGACG-1:1,L30.CCCAGTTCATCCTAGA-1:1):1,(L30.TGGTTAGGTATCACCA-1:1,L30.CCTAGCTCATCAGTAC-1:1):1,(L30.GTAGGCCGTGCTGTAT-1:1,L30.CCTAGCTTCATGTAGC-1:1,L30.AGAGCTTCATTCTCAT-1:1):1,(L30.CGGCTAGAGCCAACAG-1:1,L30.CGAATGTAGTGTACGG-1:1):1,(L30.GTTAAGCCATATACCG-1:1,L30.GCATGATAGTACGCCC-1:1,L30.GCACATAAGGCGACAT-1:1,L30.CGCTTCAAGTCGCCGT-1:1,L30.CACACAAGTCCGTTAA-1:1):1,(L30.TCATTTGGTTGGGACA-1:1,L30.CGAATGTTCCACGCAG-1:1):1,(L30.TTGAACGTCACGAAGG-1:1,L30.TCGTAGATCGGCATCG-1:1,L30.TCACGAATCATAACCG-1:1,L30.GGGTTGCTCTCGAGTA-1:1,L30.GCATGTACACCCATGG-1:1,L30.GACGCGTTCCGTACAA-1:1,L30.GAACATCCACAGTCGC-1:1,L30.CTTGGCTTCCACGACG-1:1,L30.CTGGTCTTCCAGGGCT-1:1,L30.CTGCTGTCATTTCACT-1:1,L30.CTGATAGGTGGGTCAA-1:1,L30.CGTCAGGAGTATGACA-1:1,L30.CGATGGCGTCATATGC-1:1,L30.ATCCACCTCGCCAAAT-1:1,L30.AGGCCACGTCGAACAG-1:1,L30.ACGATACGTTATCACG-1:1):1,(L30.CGTCACTAGACTACAA-1:1,L30.ATTATCCTCGCCAGCA-1:1):1,(L30.TTCCCAGGTTCGCTAA-1:1,L30.TGTTCCGAGTGGGCTA-1:1,L30.TCAACGAAGTGTCTCA-1:1,L30.GTGAAGGGTTTGACAC-1:1,L30.GTCACGGTCGTCGTTC-1:1,L30.GGCGTGTCAGTCGTGC-1:1,L30.GCGGGTTGTCGCATAT-1:1,L30.CTAATGGTCGCCATAA-1:1,L30.CTAATGGGTTGGAGGT-1:1,L30.AGTGTCATCATCTGTT-1:1,L30.AGGGAGTAGTTTGCGT-1:1,L30.AGAGCTTAGTTGTAGA-1:1,L30.ACATGGTGTTCCAACA-1:1):1,(L30.TCATTACCAGGATCGA-1:1,L30.GGGCATCTCCAATGGT-1:1,L30.CTCTACGCACGAAAGC-1:1,L30.AATCGGTTCTGGTATG-1:1):1,(L30.TACGGTAGTACAGTGG-1:1,L30.ATGGGAGAGGTGTGGT-1:1):1,(L30.GTCGTAATCCGCAAGC-1:1,L30.CTTAACTGTCCAGTAT-1:1,L30.AAGGTTCGTCAACTGT-1:1,L30.AACTTTCAGTGATCGG-1:1):1,(L30.AATCCAGGTAAGTGTA-1:1,L30.AAGGCAGAGCTAAGAT-1:1,L30.AACGTTGAGACACTAA-1:1):1,(L30.GTACTTTCACGAAACG-1:1,L30.ACCCACTAGAAGGACA-1:1,L30.ACAGCTACATAACCTG-1:1):1,(L30.AGTGAGGCATCAGTAC-1:1,L30.AGCCTAACAGTAGAGC-1:1):1,(L30.GCGAGAACAGTCTTCC-1:1,L30.AGGCCGTCAACTTGAC-1:1):1,(L30.TGTCCCAAGCCCTAAT-1:1,L30.GTCTCGTGTAATTGGA-1:1):1):1):1):1);
```
