## Supplementary Data and Scripts for "Detecting branching rate heterogeneity with tree balance statistics in lineage tracing trees": 3435_NT_T6__MaxCut.tre

```
((((L30.ATAGACCTCTTGTACT-1:1,L30.ACTTGTTAGTCAAGGC-1:1):1,((L30.TTCGAAGAGTGACTCT-1:1,L30.TGCGCAGCACATCCGG-1:1,L30.TGCCCATGTCAGAGGT-1:1,L30.GTTACAGCATTTCACT-1:1,L30.GGCGTGTGTGCCTGTG-1:1,L30.GCAATCAAGCAGGTCA-1:1,L30.CTTAGGACATACTACG-1:1,L30.CTCGAAAAGTGACTCT-1:1,L30.CGGACACGTCGAATCT-1:1,L30.CGCGTTTAGGCGCTCT-1:1,L30.CGATTGACAATGGATA-1:1,L30.CCTCAGTGTCTCACCT-1:1,L30.CCATTCGTCAGTGTTG-1:1,L30.CACATAGCATACGCCG-1:1,L30.ATGCGATCAGGGCATA-1:1,L30.ATGAGGGTCCAACCAA-1:1,L30.AGTGTCAGTCCTCTTG-1:1,L30.AGTCTTTGTCTAGCGC-1:1,L30.ACACCAAGTCGCCATG-1:1,L30.AAACGGGAGCCTATGT-1:1,(L30.GTCTTCGCAATGGACG-1:1,L30.CTAAGACGTTACGTCA-1:1):1):1,(L30.TGACAACCAACAACCT-1:1,L30.CGCGGTAGTAAATACG-1:1):1):1):1,((L30.TTCTCAACAGCCTTTC-1:1,L30.TGGGAAGGTCATCGGC-1:1,L30.TACGGTAAGTAGCCGA-1:1,L30.GTGTGCGAGAGTCTGG-1:1,L30.GTCGGGTTCCGGCACA-1:1,L30.GTACGTATCAACACTG-1:1,L30.GACCTGGTCAGGCCCA-1:1,L30.CTGTTTAGTCCCGACA-1:1,L30.CGTCACTCATACAGCT-1:1,L30.CAGGTGCCACACAGAG-1:1,L30.ATCGAGTTCCTAAGTG-1:1,L30.ATCGAGTGTATAGTAG-1:1,L30.AGAGCTTCAGCCTTGG-1:1,L30.ACGCCAGCAAGGTGTG-1:1,(L30.GGTGTTAAGATATGCA-1:1,L30.AAGGAGCTCGGAAATA-1:1):1):1,(L30.TTGACTTTCGAGCCCA-1:1,L30.CCTCTGAAGCACAGGT-1:1):1):1):1,(((L30.GAATAAGCACCTCGTT-1:1,(L30.CAAGAAAAGCTAACTC-1:1,L30.ACATCAGCACTTACGA-1:1,L30.ATAAGAGGTATAGGGC-1:1):1):1,(L30.CAAGATCTCGCCTGAG-1:1,(L30.TTGCCGTGTGAAAGAG-1:1,L30.TTCTTAGGTGGCGAAT-1:1,L30.TTCTCAAAGGATGCGT-1:1,L30.TTCCCAGCAGCTCGAC-1:1,L30.TGCCCTAGTACGCACC-1:1,L30.TGCCAAAGTCGCGAAA-1:1,L30.TGAGCATAGATGCGAC-1:1,L30.TCTGAGACACACCGCA-1:1,L30.TCGCGTTAGATATGCA-1:1,L30.TCAACGAGTCGAACAG-1:1,L30.TAGACCAAGTCTTGCA-1:1,L30.TACAGTGTCTACCAGA-1:1,L30.TAAGCGTAGAGCCTAG-1:1,L30.GTGCATAGTGAGGGAG-1:1,L30.GTGAAGGCATAGACTC-1:1,L30.GTCCTCAGTCTCCCTA-1:1,L30.GTCAAGTGTCCGAATT-1:1,L30.GGTGCGTTCTCGTATT-1:1,L30.GGTGCGTTCACCGGGT-1:1,L30.GGGTTGCTCACGAAGG-1:1,L30.GGGAGATAGGACAGCT-1:1,L30.GGCTCGAGTCATGCAT-1:1,L30.GGCCGATGTCTCCATC-1:1,L30.GCTGCTTCAGGTTTCA-1:1,L30.GCCAAATTCCGATATG-1:1,L30.GATTCAGTCGGCGCAT-1:1,L30.GATGCTATCGCGGATC-1:1,L30.GATGAAAAGGCCCGTT-1:1,L30.GATCGTACAGACAAGC-1:1,L30.GAGTCCGCACGGTGTC-1:1,L30.GACGTTATCCAAAGTC-1:1,L30.CTTAGGATCTTCGAGA-1:1,L30.CTTAGGACACAGCCCA-1:1,L30.CTGCGGACATCGATTG-1:1,L30.CTCGTCAGTAGAAGGA-1:1,L30.CTACGTCGTTCACCTC-1:1,L30.CGTAGGCCACATAACC-1:1,L30.CGGACACAGTATTGGA-1:1,L30.CGCTGGAAGATCTGCT-1:1,L30.CGATGTAAGTGTTTGC-1:1,L30.CCTAAAGGTCAGAGGT-1:1,L30.CCATTCGCAAGACACG-1:1,L30.CAGAGAGTCCTCAATT-1:1,L30.CAGAGAGAGACTGTAA-1:1,L30.CACAGGCGTGCCTGTG-1:1,L30.CAAGAAAGTAGGGTAC-1:1,L30.CAACCAACAAACCTAC-1:1,L30.ATTGGTGAGATCTGAA-1:1,L30.ATTATCCTCCTTGGTC-1:1,L30.ATCATCTAGACTTGAA-1:1,L30.AGTGTCATCAGTCCCT-1:1,L30.AGCGGTCCAAAGCAAT-1:1,L30.AGATCTGAGATAGTCA-1:1,L30.AGAGCGAAGCCCTAAT-1:1,L30.ACTTGTTGTATAGGTA-1:1,L30.ACTTGTTGTAAGGGCT-1:1,L30.ACTTACTGTCCATCCT-1:1,L30.ACTGTCCAGGATATAC-1:1,L30.ACTATCTTCTCAACTT-1:1,L30.ACGATACTCGGCGCAT-1:1,L30.ACGATACGTCTTGCGG-1:1,L30.ACCCACTCAACGATGG-1:1,L30.ACCAGTACAAATTGCC-1:1,L30.AATCGGTGTGTTCGAT-1:1,L30.AAGGAGCTCCAACCAA-1:1,L30.AAGACCTTCTCTTATG-1:1,L30.AACTCCCGTGATGATA-1:1,L30.AAACCTGGTCTCCACT-1:1,L30.GCACTCTGTTAAGTAG-1:1,L30.TGTGGTACACAGGAGT-1:1,L30.ACAGCTACACTTGGAT-1:1,L30.AATCCAGGTTCACGGC-1:1,L30.CTCCTAGAGATAGCAT-1:1,(L30.TTCTACATCGACAGCC-1:1,L30.CCTTACGAGGCACATG-1:1,L30.AGCTCCTCAGTCGTGC-1:1):1,(L30.GTCCTCATCACGGTTA-1:1,L30.ACACCCTGTACAAGTA-1:1):1,(L30.GACACGCCAATAACGA-1:1,L30.CTAATGGGTCCGAGTC-1:1,L30.CGGGTCACAAATCCGT-1:1,L30.CGGAGTCGTGCTTCTC-1:1,L30.CGATCGGGTAGCGTCC-1:1,L30.ACGCAGCCAATACGCT-1:1):1,(L30.TGCCCTAGTACTTCTT-1:1,L30.ACTGTCCGTACACCGC-1:1):1,(L30.GAGGTGATCATGTCTT-1:1,L30.GACACGCGTCTACCTC-1:1,L30.ATCATCTTCCGCAGTG-1:1):1,(L30.TTCGGTCGTCCCTTGT-1:1,L30.CATGACATCGCCATAA-1:1):1,(L30.CCTAAAGTCAGGTTCA-1:1,L30.AAAGTAGAGCCACTAT-1:1):1,(L30.CTGGTCTAGAGACGAA-1:1,L30.CTCATTATCACTCTTA-1:1):1):1):1):1,((L30.TGGCTGGGTTCGCGAC-1:1,L30.TGCTACCAGCTTATCG-1:1,L30.TCTTTCCAGTACTTGC-1:1,L30.TCTCATAAGTGGCACA-1:1,L30.TATGCCCAGTGACATA-1:1,L30.TACTCATTCAGCTTAG-1:1,L30.GGATTACCAAGAGGCT-1:1,L30.GCGACCACACATAACC-1:1,L30.CTGATCCTCGCCTGAG-1:1,L30.CGGACTGTCCTTAATC-1:1,L30.CGAGCCAGTCTCTCGT-1:1,L30.CATCCACGTCTGGTCG-1:1,L30.CACAGTACATTACGAC-1:1,L30.ATTCTACAGGAGTTTA-1:1,L30.AGCTTGAGTTGAACTC-1:1,L30.ACTGATGGTGAGGGAG-1:1,L30.ACGGGTCAGTGAAGAG-1:1,L30.ACACCGGTCTCTTATG-1:1,L30.AACGTTGAGGATTCGG-1:1):1,((L30.TAGAGCTAGAAACCTA-1:1,L30.TAAGTGCTCGACCAGC-1:1,L30.GTTCTCGAGTGTGAAT-1:1,L30.CTCGAAACATACTCTT-1:1,L30.ATGGGAGTCGTCTGAA-1:1,L30.ACTGAACCACTTAACG-1:1,L30.ACGTCAAGTAGCGCTC-1:1,L30.ACGCAGCAGATCTGCT-1:1,L30.ACACCCTCACTACAGT-1:1):1,L30.CCATGTCGTCTCGTTC-1:1):1):1):1);
```
