## Supplementary Data and Scripts for "Detecting branching rate heterogeneity with tree balance statistics in lineage tracing trees": 3513_NT_T2__MaxCut.tre

```
(((((L33.TTCCCAGGTTAGATGA-1:1,L33.TTAACTCCAAGAAGAG-1:1,L33.TGGCCAGAGGGTCGAT-1:1,L33.TGCGTGGGTGACCAAG-1:1,L33.TCAGGTAGTGCTAGCC-1:1,L33.GGCCGATGTAAGTGGC-1:1,L33.GAGGTGAGTCAATGTC-1:1,L33.GAATAAGGTCTCATCC-1:1,L33.CTCGAAATCATAGCAC-1:1,L33.CTACATTAGCGAAGGG-1:1,L33.CCTATTATCCTTGCCA-1:1,L33.CATGCCTAGACGCAAC-1:1,L33.CATCGGGAGTTCGCAT-1:1,L33.ATCCACCGTAGCGTCC-1:1,L33.ACAGCCGGTGATAAGT-1:1,L33.TCTGGAAAGGCTCTTA-1:1,L33.GCACATATCCGTCAAA-1:1,L33.ATTGGTGAGCCACGCT-1:1):1,(((L33.TTGCCGTGTATGAATG-1:1,L33.TTCTCAACATTGAGCT-1:1,L33.TGGCTGGGTACCGTAT-1:1,L33.TACGGATGTGTCCTCT-1:1,L33.GGCGTGTGTGCTAGCC-1:1,L33.GCTTCCAGTGTGGCTC-1:1,L33.GATCGTAGTGGGTCAA-1:1,L33.CCGTTCAAGAGCTATA-1:1,L33.CATTATCGTCCGAGTC-1:1,L33.CAACCTCCACGTTGGC-1:1,L33.AAAGTAGCAAACTGTC-1:1,(L33.GTGGGTCCACGACGAA-1:1,L33.GATCGATGTATCACCA-1:1,L33.ACTTTCAAGCAGATCG-1:1):1):1,(L33.GACTACACAGCCTGTG-1:1,L33.CGGACTGGTCCAGTTA-1:1):1):1,((L33.TGTGGTAGTGTGGTTT-1:1,L33.TGACAACGTCCGTGAC-1:1,L33.GGACAAGGTCTAGCGC-1:1,L33.CGTTAGATCAAACGGG-1:1,L33.CGCTTCAAGTGTTGAA-1:1,L33.ACGATACGTACTTGAC-1:1,L33.AAAGTAGCAAGCTGTT-1:1):1,(L33.GCAAACTAGCTAGTCT-1:1,L33.ACTGTCCTCGTCTGAA-1:1):1):1):1):1,(((L33.GGGCATCGTCCCGACA-1:1,L33.CCGTACTGTCGGATCC-1:1,L33.ACACCCTCAGCATACT-1:1):1,(L33.CTCGGAGAGCGACGTA-1:1,L33.CTCCTAGTCCAGATCA-1:1):1):1,(((L33.CCGGGATTCAGCATGT-1:1,(L33.TGTGTTTGTTGTGGCC-1:1,L33.GTCGGGTCATTCGACA-1:1,L33.CGTTAGACATGTAGTC-1:1,L33.ATCACGAGTTTGACAC-1:1,(L33.GATGAGGTCTAACTCT-1:1,L33.CGGCTAGGTAGCTCCG-1:1):1,(L33.TCAGGATAGAAACCGC-1:1,L33.GAGCAGAGTCCGAATT-1:1):1):1):1,L33.GTCGGGTAGCCCAATT-1:1):1,(L33.TCGTACCAGGCTCAGA-1:1,L33.GTTTCTACAATCTGCA-1:1):1):1):1):1,((((L33.GGAACTTCACTGTCGG-1:1,L33.ATCCACCAGCATGGCA-1:1):1,(L33.TCGTACCGTCGGCACT-1:1,L33.AGCTCCTTCAGCGACC-1:1,L33.ACACCAACAGTTCATG-1:1):1):1,(L33.TTTGGTTTCGGTCTAA-1:1,L33.TTGGAACAGATGAGAG-1:1,L33.TGAGCCGTCCCTCTTT-1:1,L33.GTCATTTTCCTTAATC-1:1,L33.CTCGGGAGTCTAGAGG-1:1,L33.CAGAATCAGTGGTAGC-1:1,L33.AGATTGCCAAATTGCC-1:1,L33.ACAGCTAAGTCTCGGC-1:1,L33.AAAGATGTCCACGTTC-1:1):1):1,((L33.TGGGCGTGTGATGCCC-1:1,L33.TCTGAGAAGAGCCTAG-1:1,L33.GCGCAGTAGCGTAGTG-1:1,L33.GAAATGACATCCGGGT-1:1,L33.CTTACCGTCACTTATC-1:1,L33.CCCTCCTGTCAACATC-1:1,L33.CATTATCGTATATGAG-1:1,L33.CAGCCGAAGATATGGT-1:1,L33.CACACCTGTACGAAAT-1:1,L33.CAAGGCCGTCGCGAAA-1:1,L33.AGCGTCGCATCACCCT-1:1,L33.ACCCACTGTGCAGTAG-1:1,L33.AAGGCAGTCAGGATCT-1:1):1,(((((L33.TACGGATGTTCTGGTA-1:1,L33.TACCTATCATGGTTGT-1:1,L33.TAAACCGAGTAATCCC-1:1,L33.GTGCATATCGCATGGC-1:1,L33.GGGTCTGGTCACTTCC-1:1,L33.GATGAGGAGCGGCTTC-1:1,L33.CTGAAACCATGGTCAT-1:1,L33.CACTCCAAGACTACAA-1:1,L33.AGATCTGCACCATCCT-1:1):1,L33.ATCATCTTCGGCGCAT-1:1):1,(L33.TTGACTTCAATAGCAA-1:1,(L33.TGAGCCGTCTTATCTG-1:1,L33.CCTCAGTAGTGGGATC-1:1):1):1):1,(L33.GGACGTCGTGACCAAG-1:1,L33.GGACAGATCTGCAAGT-1:1,L33.GACCTGGGTAAGTTCC-1:1,L33.CATCCACGTCTGGAGA-1:1):1):1,(L33.TTTACTGTCCGCGCAA-1:1,L33.TGGCGCATCTCAAGTG-1:1,L33.TGGACGCCAGGCGATA-1:1,L33.CTCGGGATCCCATTAT-1:1,L33.AGCAGCCCACATGACT-1:1,L33.AACTCAGCATGGGACA-1:1):1):1):1):1):1,((L33.TTTCCTCTCACATGCA-1:1,L33.TTATGCTAGGCTCATT-1:1,L33.TGTTCCGGTCCTCTTG-1:1,L33.TCGGGACTCTGCTGTC-1:1,L33.TACTCATAGAACAATC-1:1,L33.GTCCTCATCATCGGAT-1:1,L33.GCCAAATGTCACAAGG-1:1,L33.GACAGAGGTAAGTTCC-1:1,L33.CTGGTCTGTCGAGATG-1:1,L33.CTCGTACCATATGCTG-1:1,L33.CTAGAGTGTGCCTTGG-1:1,L33.CGTAGGCGTTTCGCTC-1:1,L33.CCACCTAGTTGCTCCT-1:1,L33.CATCGAAGTCATGCCG-1:1):1,((L33.TTGTAGGTCATCGGAT-1:1,L33.TATGCCCGTAGGGTAC-1:1,L33.CTTCTCTGTTGTACAC-1:1,L33.CACAGGCTCTCTGAGA-1:1,L33.ATGAGGGAGTTTGCGT-1:1,L33.ATCTACTAGTCATGCT-1:1):1,((L33.GTGTTAGTCTCTAAGG-1:1,L33.GCGGGTTTCTGGTGTA-1:1):1,(L33.TTTGGTTTCGCACTCT-1:1,L33.TTTGGTTCAGACAAAT-1:1,L33.TTTCCTCGTATGGTTC-1:1,L33.TTTCCTCGTACACCGC-1:1,L33.TTTCCTCCACAGGTTT-1:1,L33.TTTACTGAGCCACTAT-1:1,L33.TTTACTGAGAGTCTGG-1:1,L33.TTGGAACTCCCAGGTG-1:1,L33.TTGCCGTCATGCTGGC-1:1,L33.TTGCCGTCAACTGGCC-1:1,L33.TTGAACGGTTGAGTTC-1:1,L33.TTGAACGGTCACACGC-1:1,L33.TTGAACGGTACCGTTA-1:1,L33.TTGAACGGTAAGTTCC-1:1,L33.TTCTTAGGTCGTGGCT-1:1,L33.TTCTTAGCAGACGCAA-1:1,L33.TTCTTAGCACCTGGTG-1:1,L33.TTCTCCTCAGCGTAAG-1:1,L33.TTCTCAAGTGTGAAAT-1:1,L33.TTCTCAACACCAGCAC-1:1,L33.TTCTCAACAAGGACAC-1:1,L33.TTCTCAACAAATACAG-1:1,L33.TTCTACAAGAGAACAG-1:1,L33.TTCGAAGCAGATGGGT-1:1,L33.TTCCCAGGTCACCCAG-1:1,L33.TTATGCTGTGCCTTGG-1:1,L33.TTAGTTCTCTGTACGA-1:1,L33.TTAGTTCCAGCCTATA-1:1,L33.TTAGTTCCACGGATAG-1:1,L33.TTAGTTCCAATGTAAG-1:1,L33.TTAGTTCAGATCTGCT-1:1,L33.TTAGGCACATCCGGGT-1:1,L33.TTAGGCACACGAAAGC-1:1,L33.TTAACTCGTCATACTG-1:1,L33.TGTTCCGTCACGACTA-1:1,L33.TGTGTTTTCACTCTTA-1:1,L33.TGTGTTTCAGGTCTCG-1:1,L33.TGTGGTAGTCAAACTC-1:1,L33.TGTCCCATCTCGAGTA-1:1,L33.TGTATTCTCTTCCTTC-1:1,L33.TGTATTCGTTGGAGGT-1:1,L33.TGTATTCGTACCGTTA-1:1,L33.TGGTTCCTCCTCCTAG-1:1,L33.TGGTTCCGTCTAGCGC-1:1,L33.TGGTTCCAGTGTTAGA-1:1,L33.TGGTTAGGTGGCTCCA-1:1,L33.TGGTTAGCACCCATGG-1:1,L33.TGGGAAGGTATTACCG-1:1,L33.TGGGAAGGTACAGACG-1:1,L33.TGGGAAGCAAGGACAC-1:1,L33.TGGGAAGAGAAACGAG-1:1,L33.TGGCTGGGTGGGTATG-1:1,L33.TGGCTGGGTAGGGACT-1:1,L33.TGGCGCACACGACTCG-1:1,L33.TGGACGCTCTGCAGTA-1:1,L33.TGCTGCTGTCCGTGAC-1:1,L33.TGCTGCTCAGGTCCAC-1:1,L33.TGCTGCTCACTTCGAA-1:1,L33.TGCTGCTCACTGTCGG-1:1,L33.TGCTGCTAGTTACCCA-1:1,L33.TGCTACCTCCAACCAA-1:1,L33.TGCTACCCATGGTAGG-1:1,L33.TGCGGGTGTGTATGGG-1:1,L33.TGCGGGTAGAGGACGG-1:1,L33.TGCGCAGAGGCCCTCA-1:1,L33.TGCCCATTCTTCATGT-1:1,L33.TGCCCATTCAGTCCCT-1:1,L33.TGCCCATGTACCGGCT-1:1,L33.TGCCCATCACCTGGTG-1:1,L33.TGCCAAAGTCGCGTGT-1:1,L33.TGCCAAAGTAATCGTC-1:1,L33.TGATTTCTCGGAGCAA-1:1,L33.TGATTTCGTTTAGCTG-1:1,L33.TGATTTCGTTCACGGC-1:1,L33.TGAGGGAGTGTTCGAT-1:1,L33.TGAGGGAGTCAATGTC-1:1,L33.TGAGGGACATCGGTTA-1:1,L33.TGAGGGACAAGCGTAG-1:1,L33.TGAGCATGTACCGGCT-1:1,L33.TGAGCATCAGGGTATG-1:1,L33.TGAGCATAGTATCGAA-1:1,L33.TGAGAGGTCATCACCC-1:1,L33.TGAGAGGGTAATAGCA-1:1,L33.TGAGAGGAGCTGTTCA-1:1,L33.TGACTTTGTCACCTAA-1:1,L33.TGACTTTCATGGTTGT-1:1,L33.TGACTTTAGTTGTAGA-1:1,L33.TGACTTTAGGCATGGT-1:1,L33.TGACTAGTCACGATGT-1:1,L33.TGACGGCTCAAGGCTT-1:1,L33.TGACAACGTCAATACC-1:1,L33.TGAAAGATCCAAGCCG-1:1,L33.TGAAAGAGTTGGTAAA-1:1,L33.TGAAAGAAGGGCACTA-1:1,L33.TCTTTCCGTCTCATCC-1:1,L33.TCTTTCCGTATAGGTA-1:1,L33.TCTTTCCCATGGAATA-1:1,L33.TCTTTCCCAGTAAGAT-1:1,L33.TCTTTCCAGATATACG-1:1,L33.TCTTCGGTCTGATACG-1:1,L33.TCTTCGGTCGAATCCA-1:1,L33.TCTTCGGGTCACCTAA-1:1,L33.TCTGAGAGTTCCAACA-1:1,L33.TCTGAGACAACACGCC-1:1,L33.TCTCTAATCTGCTTGC-1:1,L33.TCTCTAACAGAAGCAC-1:1,L33.TCTCATATCCACGAAT-1:1,L33.TCTATTGGTGGGTCAA-1:1,L33.TCTATTGCATACGCTA-1:1,L33.TCGTACCTCTTCAACT-1:1,L33.TCGTACCTCGGGAGTA-1:1,L33.TCGTACCAGATCACGG-1:1,L33.TCGGGACCAAGTCTGT-1:1,L33.TCGCGTTAGTGGTAAT-1:1,L33.TCGCGAGGTAGATTAG-1:1,L33.TCGCGAGAGTACGCCC-1:1,L33.TCGCGAGAGGCTACGA-1:1,L33.TCGAGGCTCCGTCAAA-1:1,L33.TCGAGGCTCAGCGATT-1:1,L33.TCGAGGCGTGAAAGAG-1:1,L33.TCGAGGCGTCCGACGT-1:1,L33.TCGAGGCCAGGTCGTC-1:1,L33.TCCACACTCAAGGTAA-1:1,L33.TCATTTGGTAAATGAC-1:1,L33.TCATTTGCATCACCCT-1:1,L33.TCATTTGCAGCTCGCA-1:1,L33.TCATTTGAGATTACCC-1:1,L33.TCATTACAGAACAATC-1:1,L33.TCAGGTAAGTGGAGAA-1:1,L33.TCAGGATTCACTATTC-1:1,L33.TCAGGATGTCGCCATG-1:1,L33.TCAGCTCGTCTTTCAT-1:1,L33.TCAGCAAAGTAGATGT-1:1,L33.TCAGATGCACTTACGA-1:1,L33.TCACAAGTCAGTACGT-1:1,L33.TCACAAGGTCGAATCT-1:1,L33.TCAATCTCATCTACGA-1:1,L33.TCAATCTCACCTCGGA-1:1,L33.TCAATCTAGACAATAC-1:1,L33.TCAACGACACGTGAGA-1:1,L33.TATGCCCTCACATAGC-1:1,L33.TATGCCCGTCACACGC-1:1,L33.TATCTCAAGTTTAGGA-1:1,L33.TATCTCAAGGGAAACA-1:1,L33.TATCAGGTCACCGTAA-1:1,L33.TAGTGGTTCGCTAGCG-1:1,L33.TAGGCATAGTGCCAGA-1:1,L33.TAGAGCTCAGGTGCCT-1:1,L33.TAGAGCTCAGCCTTGG-1:1,L33.TAGACCATCCTCGCAT-1:1,L33.TAGACCAAGTGGGATC-1:1,L33.TACTTGTGTAGCTGCC-1:1,L33.TACTTACTCGTCCAGG-1:1,L33.TACTCGCAGGCAGGTT-1:1,L33.TACTCGCAGATATGGT-1:1,L33.TACTCATCACACAGAG-1:1,L33.TACTCATAGACTAGAT-1:1,L33.TACGGTAAGGAGTTTA-1:1,L33.TACGGGCGTTCAACCA-1:1,L33.TACGGATCAGCTGTAT-1:1,L33.TACGGATCAACTTGAC-1:1,L33.TACCTTATCGAATGCT-1:1,L33.TACCTTACACACATGT-1:1,L33.TACCTTAAGATCGGGT-1:1,L33.TACCTATTCGGTCCGA-1:1,L33.TACCTATGTACCCAAT-1:1,L33.TACAGTGCACGGTGTC-1:1,L33.TACACGACAGGAATCG-1:1,L33.TAAGTGCTCTGCGACG-1:1,L33.TAAGTGCTCAGTTTGG-1:1,L33.TAAGAGAAGCGTCAAG-1:1,L33.TAAGAGAAGCAGACTG-1:1,L33.TAAACCGCACAGCCCA-1:1,L33.GTTCTCGTCAATAAGG-1:1,L33.GTTCATTTCCAAAGTC-1:1,L33.GTTCATTGTCTGATTG-1:1,L33.GTTCATTAGAGTAATC-1:1,L33.GTTACAGTCCTGCCAT-1:1,L33.GTTAAGCGTCACAAGG-1:1,L33.GTTAAGCCAACTGGCC-1:1,L33.GTGTGCGGTGCCTGTG-1:1,L33.GTGTGCGGTATTCTCT-1:1,L33.GTGGGTCGTGAGGGAG-1:1,L33.GTGCTTCGTGGTACAG-1:1,L33.GTGCTTCGTGACGCCT-1:1,L33.GTGCATAGTATTACCG-1:1,L33.GTGCATACACGGTGTC-1:1,L33.GTGCAGCTCCCAGGTG-1:1,L33.GTGCAGCCAATACGCT-1:1,L33.GTGCAGCCAAAGCGGT-1:1,L33.GTGCAGCAGCGATAGC-1:1,L33.GTGCAGCAGCCTCGTG-1:1,L33.GTGAAGGGTGGTCTCG-1:1,L33.GTGAAGGGTCTAGGTT-1:1,L33.GTGAAGGCACAGGAGT-1:1,L33.GTGAAGGAGACATAAC-1:1,L33.GTCTTCGTCTCCCTGA-1:1,L33.GTCTTCGAGGGTGTTG-1:1,L33.GTCTCGTGTTATGTGC-1:1,L33.GTCTCGTGTCCAAGTT-1:1,L33.GTCTCGTGTATAGGTA-1:1,L33.GTCGTAACATTGAGCT-1:1,L33.GTCGTAACACGTAAGG-1:1,L33.GTCGGGTTCGCCTGAG-1:1,L33.GTCGGGTTCAAAGTAG-1:1,L33.GTCCTCAGTGGAAAGA-1:1,L33.GTCCTCAAGTAACCCT-1:1,L33.GTCCTCAAGCTAGTCT-1:1,L33.GTCATTTAGGCCCTTG-1:1,L33.GTCACAAGTACCGAGA-1:1,L33.GTCACAAAGCTAAACA-1:1,L33.GTCACAAAGAGTACCG-1:1,L33.GTCAAGTCAGCATGAG-1:1,L33.GTCAAGTAGACTGGGT-1:1,L33.GTATTCTCACCTGGTG-1:1,L33.GTAGTCATCCAGTAGT-1:1,L33.GTAGTCAGTCTTGATG-1:1,L33.GTAGTCACAACACGCC-1:1,L33.GTAGTCAAGATAGTCA-1:1,L33.GTAGGCCGTCTGCAAT-1:1,L33.GTAGGCCAGGATGGTC-1:1,L33.GTACTCCTCTGAAAGA-1:1,L33.GTACTCCTCACATGCA-1:1,L33.GTACTCCAGGGCACTA-1:1,L33.GTACTCCAGCTCAACT-1:1,L33.GGTGTTAGTAGCTAAA-1:1,L33.GGTGCGTTCTACGAGT-1:1,L33.GGTGCGTGTACCAGTT-1:1,L33.GGTGAAGGTCCAGTAT-1:1,L33.GGTATTGTCCTTGGTC-1:1,L33.GGTATTGAGTAAGTAC-1:1,L33.GGGTTGCCACTCGACG-1:1,L33.GGGTCTGCATTGTGCA-1:1,L33.GGGTCTGCAAAGCAAT-1:1,L33.GGGCATCGTTGAGGTG-1:1,L33.GGGCATCAGCTCCCAG-1:1,L33.GGGCACTTCTTGCAAG-1:1,L33.GGGATGATCTACCTGC-1:1,L33.GGGATGATCCGTAGTA-1:1,L33.GGGATGACATGAAGTA-1:1,L33.GGGATGAAGGGATCTG-1:1,L33.GGGACCTGTAGAGGAA-1:1,L33.GGGAATGGTGCGAAAC-1:1,L33.GGCTGGTCACATCCAA-1:1,L33.GGCTCGAGTACTCTCC-1:1,L33.GGCGTGTGTATTCGTG-1:1,L33.GGCGTGTCAATACGCT-1:1,L33.GGCGACTGTCGCTTCT-1:1,L33.GGCGACTCACAGACTT-1:1,L33.GGCCGATGTCCTCCAT-1:1,L33.GGCCGATCACTAAGTC-1:1,L33.GGCCGATAGCTCCTCT-1:1,L33.GGCAATTAGTTGAGTA-1:1,L33.GGCAATTAGATATGCA-1:1,L33.GGATTACTCTTTACAC-1:1,L33.GGATTACTCAGCTCGG-1:1,L33.GGATTACCATGTCTCC-1:1,L33.GGATTACAGAGCTGGT-1:1,L33.GGATGTTTCTGGTGTA-1:1,L33.GGATGTTTCGCACTCT-1:1,L33.GGATGTTGTCCAACTA-1:1,L33.GGATGTTAGTGACTCT-1:1,L33.GGAGCAAGTAGCACGA-1:1,L33.GGAGCAACAAACCTAC-1:1,L33.GGACGTCGTAGCGTGA-1:1,L33.GGACGTCCAAGTTCTG-1:1,L33.GGACATTTCAGTTCGA-1:1,L33.GGACATTGTGAGGGTT-1:1,L33.GGACATTAGCTCCTTC-1:1,L33.GGAATAACACTATCTT-1:1,L33.GGAAAGCCACACCGAC-1:1,L33.GGAAAGCCAATAGCAA-1:1,L33.GCTTGAAGTCGCGGTT-1:1,L33.GCTTGAACACGTCAGC-1:1,L33.GCTTGAACACCGTTGG-1:1,L33.GCTTCCAGTGATAAAC-1:1,L33.GCTGCTTTCGGAGGTA-1:1,L33.GCTGCTTTCCTCGCAT-1:1,L33.GCTGCGATCCTTTCGG-1:1,L33.GCTGCAGCAAAGTCAA-1:1,L33.GCTCTGTGTAGTAGTA-1:1,L33.GCTCTGTGTACCGGCT-1:1,L33.GCTCTGTCAGGACCCT-1:1,L33.GCGCGATTCCCAAGAT-1:1,L33.GCGCGATCAATCCGAT-1:1,L33.GCGCCAAGTTTACTCT-1:1,L33.GCGCAACTCGGTTAAC-1:1,L33.GCGAGAATCGTTACAG-1:1,L33.GCGAGAATCGCAAGCC-1:1,L33.GCGAGAATCGAACGGA-1:1,L33.GCGAGAAAGAGTTGGC-1:1,L33.GCGACCACAGTAAGAT-1:1,L33.GCGACCAAGGCACATG-1:1,L33.GCGACCAAGATCCCGC-1:1,L33.GCCTCTAGTACAGTGG-1:1,L33.GCCTCTACATGGTAGG-1:1,L33.GCATGATCACGGCGTT-1:1,L33.GCATGATAGAGTAAGG-1:1,L33.GCATACACAAGCTGGA-1:1,L33.GCAGCCATCTGCGGCA-1:1,L33.GCACTCTCAGATAATG-1:1,L33.GCACATATCTCCCTGA-1:1,L33.GCACATAAGTTAACGA-1:1,L33.GCAATCACACGTCAGC-1:1,L33.GATTCAGCAGCTCGCA-1:1,L33.GATTCAGCAATCTACG-1:1,L33.GATTCAGAGGGAAACA-1:1,L33.GATGCTAAGAAGCCCA-1:1,L33.GATGAGGTCCGCATCT-1:1,L33.GATCTAGCATTGTGCA-1:1,L33.GATCTAGAGAGTAAGG-1:1,L33.GATCGCGTCGCAGGCT-1:1,L33.GATCGATCACTTAACG-1:1,L33.GATCAGTTCTAACCGA-1:1,L33.GATCAGTTCAGCAACT-1:1,L33.GAGTCCGTCAGGCCCA-1:1,L33.GAGTCCGCAGGAATGC-1:1,L33.GAGGTGATCTTGTATC-1:1,L33.GAGGTGACAACACCCG-1:1,L33.GAGGTGAAGGAGTTGC-1:1,L33.GAGCAGAGTTCAGGCC-1:1,L33.GACTGCGCACCTCGTT-1:1,L33.GACTACAGTCTTGATG-1:1,L33.GACTACACACTTACGA-1:1,L33.GACTACAAGAGACTTA-1:1,L33.GACGTTAGTGCATCTA-1:1,L33.GACGTTAAGGAGTACC-1:1,L33.GACGTGCTCCCATTTA-1:1,L33.GACGGCTGTTGTTTGG-1:1,L33.GACCTGGCAAACTGCT-1:1,L33.GACCAATTCACAGGCC-1:1,L33.GACCAATCACAGACAG-1:1,L33.GACCAATAGGCGTACA-1:1,L33.GACAGAGGTGCGATAG-1:1,L33.GAATGAAGTTTAGGAA-1:1,L33.GAATAAGTCTATCGCC-1:1,L33.GAAGCAGCATGTTGAC-1:1,L33.GAACGGATCGGATGTT-1:1,L33.GAACCTATCACGATGT-1:1,L33.GAACATCAGATGTGTA-1:1,L33.GAAATGACACGTCAGC-1:1,L33.CTTTGCGGTCTAAACC-1:1,L33.CTTGGCTTCCGTCAAA-1:1,L33.CTTGGCTGTTCCCGAG-1:1,L33.CTTGGCTGTGGTTTCA-1:1,L33.CTTGGCTGTGCAGTAG-1:1,L33.CTTGGCTCACGCGAAA-1:1,L33.CTTCTCTGTTTGTTGG-1:1,L33.CTTAGGAAGAGGGCTT-1:1,L33.CTGTTTACATTCGACA-1:1,L33.CTGTTTACATCCGTGG-1:1,L33.CTGTTTACAATCCGAT-1:1,L33.CTGGTCTTCACATAGC-1:1,L33.CTGGTCTGTCTTCAAG-1:1,L33.CTGCTGTTCTTCTGGC-1:1,L33.CTGCTGTGTCCGACGT-1:1,L33.CTGCTGTCACGACGAA-1:1,L33.CTGCGGATCCCTAATT-1:1,L33.CTGCGGACAGATCGGA-1:1,L33.CTGCCTAGTTGTCGCG-1:1,L33.CTGCCTAGTCATCGGC-1:1,L33.CTGCCTAAGCGATCCC-1:1,L33.CTGATCCTCGTAGATC-1:1,L33.CTGATAGAGACCTTTG-1:1,L33.CTGAAGTCAATGGAGC-1:1,L33.CTGAAGTAGCGGATCA-1:1,L33.CTGAAGTAGAGTGACC-1:1,L33.CTGAAACTCCAGAGGA-1:1,L33.CTGAAACGTTCATGGT-1:1,L33.CTCTGGTTCACATACG-1:1,L33.CTCTGGTGTCTCTTAT-1:1,L33.CTCTGGTGTATAAACG-1:1,L33.CTCTACGGTTTGTTTC-1:1,L33.CTCTACGCACGAAACG-1:1,L33.CTCTACGCACATCTTT-1:1,L33.CTCTACGAGAAGGTGA-1:1,L33.CTCTAATTCAAGCCTA-1:1,L33.CTCTAATGTAGAGCTG-1:1,L33.CTCGTCATCTGCGGCA-1:1,L33.CTCGTCAGTCACAAGG-1:1,L33.CTCGTCAAGAGGGCTT-1:1,L33.CTCGTACGTTCCACTC-1:1,L33.CTCGTACGTGAGGGTT-1:1,L33.CTCGGGATCGCCAAAT-1:1,L33.CTCGGGACACAACGCC-1:1,L33.CTCGGGAAGAAGGTGA-1:1,L33.CTCGGAGTCAGGATCT-1:1,L33.CTCGGAGGTGGCCCTA-1:1,L33.CTCGGAGGTATGCTTG-1:1,L33.CTCGAAATCAGAGCTT-1:1,L33.CTCGAAAGTATATCCG-1:1,L33.CTCGAAACATTACCTT-1:1,L33.CTCGAAAAGACTAGGC-1:1,L33.CTCGAAAAGAATCTCC-1:1,L33.CTCCTAGTCAAACGGG-1:1,L33.CTCCTAGCAAGGTTCT-1:1,L33.CTCATTATCACTTATC-1:1,L33.CTCAGAACAGATCTGT-1:1,L33.CTCAGAACAAGCGAGT-1:1,L33.CTCACACTCCTATGTT-1:1,L33.CTCACACGTGAAAGAG-1:1,L33.CTAGTGACATGCCTAA-1:1,L33.CTAGTGACATGATCCA-1:1,L33.CTAGTGAAGCCCAACC-1:1,L33.CTAGTGAAGAACAATC-1:1,L33.CTAGCCTCAAGACGTG-1:1,L33.CTAGAGTGTTCGAATC-1:1,L33.CTAGAGTGTCTCCCTA-1:1,L33.CTAGAGTGTCGTCTTC-1:1,L33.CTAGAGTCAAGACACG-1:1,L33.CTACGTCTCCAAAGTC-1:1,L33.CTACGTCGTTAGGGTG-1:1,L33.CTACCCATCATGCAAC-1:1,L33.CTACCCACAACGATCT-1:1,L33.CTACATTCACGGTAAG-1:1,L33.CTACATTCACATGTGT-1:1,L33.CTACACCAGTGAATTG-1:1,L33.CTAATGGGTCTGGTCG-1:1,L33.CTAACTTAGGCTCAGA-1:1,L33.CTAACTTAGACCGGAT-1:1,L33.CGTTGGGTCCTTGACC-1:1,L33.CGTTGGGCATGAAGTA-1:1,L33.CGTTGGGAGTCTCGGC-1:1,L33.CGTTCTGGTTTAGCTG-1:1,L33.CGTTCTGGTGGCAAAC-1:1,L33.CGTTAGAGTCATCGGC-1:1,L33.CGTGTAACATAGTAAG-1:1,L33.CGTGAGCGTCTCATCC-1:1,L33.CGTCTACGTCACTTCC-1:1,L33.CGTCCATTCGACGGAA-1:1,L33.CGTCCATCACCATGTA-1:1,L33.CGTCCATAGAGCTGGT-1:1,L33.CGTCAGGGTTCCGTCT-1:1,L33.CGTCAGGGTTAGATGA-1:1,L33.CGTCAGGGTCATACTG-1:1,L33.CGTCACTTCCGAGCCA-1:1,L33.CGTCACTCATGCTGGC-1:1,L33.CGTCACTCATGCCTAA-1:1,L33.CGTAGGCTCGACGGAA-1:1,L33.CGTAGGCCAGACAAGC-1:1,L33.CGTAGGCCAAGGGTCA-1:1,L33.CGTAGCGTCTAAGCCA-1:1,L33.CGTAGCGCACTACAGT-1:1,L33.CGGTTAATCAGCGATT-1:1,L33.CGGTTAACACGGATAG-1:1,L33.CGGAGTCAGCCTTGAT-1:1,L33.CGGACTGAGCTGAAAT-1:1,L33.CGGACGTGTTGAACTC-1:1,L33.CGGACGTAGCTGCAAG-1:1,L33.CGGACGTAGACCTTTG-1:1,L33.CGGACACTCTCTTATG-1:1,L33.CGCTTCAGTAAGGATT-1:1,L33.CGCTTCAAGAGGACGG-1:1,L33.CGCTATCGTTGAGGTG-1:1,L33.CGCTATCGTTCCACTC-1:1,L33.CGCCAAGTCGGCGCAT-1:1,L33.CGCCAAGGTATATCCG-1:1,L33.CGCCAAGGTAGCGTCC-1:1,L33.CGCCAAGAGTGGGTTG-1:1,L33.CGATTGATCTATCGCC-1:1,L33.CGATTGAGTCTGCAAT-1:1,L33.CGATTGAGTCGGCATC-1:1,L33.CGATTGACACATGACT-1:1,L33.CGATTGAAGGGCACTA-1:1,L33.CGAGCCATCCGTTGCT-1:1,L33.CGAGCACGTATAGGGC-1:1,L33.CGAGCACGTACATCCA-1:1,L33.CGACTTCTCCTAAGTG-1:1,L33.CGACTTCGTCAATACC-1:1,L33.CGACTTCAGTAGATGT-1:1,L33.CGACTTCAGGGCATGT-1:1,L33.CGACCTTGTGGTTTCA-1:1,L33.CGACCTTCACATTAGC-1:1,L33.CGAATGTGTACCGAGA-1:1,L33.CGAATGTAGTTACGGG-1:1,L33.CGAACATCAGTAAGAT-1:1,L33.CGAACATAGCTTATCG-1:1,L33.CCTTTCTGTAAATACG-1:1,L33.CCTTCGATCGGCGGTT-1:1,L33.CCTTCGAGTCTAGGTT-1:1,L33.CCTTCCCGTTAAGACA-1:1,L33.CCTTCCCAGTTGAGAT-1:1,L33.CCTTCCCAGGATGCGT-1:1,L33.CCTCAGTTCTGACCTC-1:1,L33.CCTCAGTTCCAGTATG-1:1,L33.CCTCAGTTCATATCGG-1:1,L33.CCTACCAGTTACGCGC-1:1,L33.CCGTACTGTTAAGACA-1:1,L33.CCGTACTAGCCAGTAG-1:1,L33.CCGGTAGGTTAGGGTG-1:1,L33.CCCTCCTTCCTAGTGA-1:1,L33.CCCATACCAGTGGAGT-1:1,L33.CCCAGTTTCAGTTTGG-1:1,L33.CCCAGTTGTCCCTTGT-1:1,L33.CCCAATCTCGTTGACA-1:1,L33.CCCAATCTCATCATTC-1:1,L33.CCCAATCAGAGTAATC-1:1,L33.CCATTCGCACCAACCG-1:1,L33.CCATTCGAGTTTAGGA-1:1,L33.CCAGCGACACTGAAGG-1:1,L33.CCAGCGAAGAGCCTAG-1:1,L33.CCACTACCATCCGCGA-1:1,L33.CCACTACAGTGGCACA-1:1,L33.CCACGGATCGTTACAG-1:1,L33.CCACGGAAGTTACCCA-1:1,L33.CCACCTACATCAGTCA-1:1,L33.CCAATCCTCCCGGATG-1:1,L33.CCAATCCTCAAACCGT-1:1,L33.CCAATCCGTTCGGGCT-1:1,L33.CCAATCCGTACAGCAG-1:1,L33.CCAATCCAGGTGCTAG-1:1,L33.CATTCGCAGTATCGAA-1:1,L33.CATTATCCAGCTGTTA-1:1,L33.CATTATCCAAGGGTCA-1:1,L33.CATGGCGTCGCCCTTA-1:1,L33.CATGCCTGTCCGTGAC-1:1,L33.CATGCCTCACATTTCT-1:1,L33.CATCGGGTCTGCAAGT-1:1,L33.CATCGAATCGGCTTGG-1:1,L33.CATCGAATCGGCATCG-1:1,L33.CATCCACTCAATAAGG-1:1,L33.CATCCACCATTGCGGC-1:1,L33.CATCCACCATTCCTCG-1:1,L33.CATCCACCACGGTAAG-1:1,L33.CATCCACAGGTGCAAC-1:1,L33.CATCCACAGCCCTAAT-1:1,L33.CATCAGATCTACCTGC-1:1,L33.CATCAGAGTCACAAGG-1:1,L33.CATCAGACATCCGCGA-1:1,L33.CATCAAGTCCGATATG-1:1,L33.CATCAAGGTCTCCACT-1:1,L33.CATCAAGCATAGGATA-1:1,L33.CATCAAGCAGCCTTTC-1:1,L33.CATATGGTCGTCACGG-1:1,L33.CAGGTGCTCCGAAGAG-1:1,L33.CAGGTGCGTTAAGAAC-1:1,L33.CAGGTGCGTAAATGAC-1:1,L33.CAGGTGCAGAAACGAG-1:1,L33.CAGCTAAGTGGCTCCA-1:1,L33.CAGCTAACATGCATGT-1:1,L33.CAGCCGAAGTGCGATG-1:1,L33.CAGCATATCTGGCGTG-1:1,L33.CAGCATAGTACCAGTT-1:1,L33.CAGCATAAGCGTCTAT-1:1,L33.CAGCAGCCATCATCCC-1:1,L33.CAGATCATCATAGCAC-1:1,L33.CAGAGAGGTCATACTG-1:1,L33.CAGAATCGTATATCCG-1:1,L33.CAGAATCCAACGCACC-1:1,L33.CAGAATCAGACTGTAA-1:1,L33.CACTCCAGTGTGCCTG-1:1,L33.CACCAGGCAAAGGTGC-1:1,L33.CACCAGGAGGTAGCCA-1:1,L33.CACCACTTCCCAAGAT-1:1,L33.CACATTTGTAGCTTGT-1:1,L33.CACATTTAGGTAAACT-1:1,L33.CACATAGTCGGAAATA-1:1,L33.CACATAGAGTGGGCTA-1:1,L33.CACAGTATCCGAATGT-1:1,L33.CACAGTAAGGAATGGA-1:1,L33.CACACTCGTGATAAGT-1:1,L33.CACAAACGTGTTCGAT-1:1,L33.CACAAACCACAACGTT-1:1,L33.CAAGTTGCATCGATGT-1:1,L33.CAAGGCCCACAGATTC-1:1,L33.CAAGGCCAGTAGGTGC-1:1,L33.CAACTAGCATACTCTT-1:1,L33.CAACCTCTCTGGAGCC-1:1,L33.ATTGGTGTCGGTTAAC-1:1,L33.ATTGGTGGTCCGTGAC-1:1,L33.ATTGGTGCACCACGTG-1:1,L33.ATTGGTGAGCAGCCTC-1:1,L33.ATTGGACGTCCCTTGT-1:1,L33.ATTGGACAGACAAGCC-1:1,L33.ATTCTACAGTACGCGA-1:1,L33.ATTATCCGTTTCGCTC-1:1,L33.ATTATCCGTTGGGACA-1:1,L33.ATTACTCAGCTGAAAT-1:1,L33.ATGTGTGAGAATCTCC-1:1,L33.ATGGGAGTCTGAGGGA-1:1,L33.ATGGGAGAGATCTGAA-1:1,L33.ATGCGATTCTCCTATA-1:1,L33.ATGCGATGTAGGGACT-1:1,L33.ATGCGATAGAGTGAGA-1:1,L33.ATGAGGGCACATCTTT-1:1,L33.ATGAGGGAGGACAGCT-1:1,L33.ATCTGCCTCGATAGAA-1:1,L33.ATCTGCCTCAGCATGT-1:1,L33.ATCTGCCCAATGGACG-1:1,L33.ATCTGCCAGTGGAGAA-1:1,L33.ATCTACTGTACCCAAT-1:1,L33.ATCTACTCATTTGCCC-1:1,L33.ATCTACTAGCGCCTCA-1:1,L33.ATCCGAACATCGATGT-1:1,L33.ATCCGAAAGTTCGCGC-1:1,L33.ATCCACCTCAGCATGT-1:1,L33.ATCATGGTCAGAAATG-1:1,L33.ATCATGGCATATGAGA-1:1,L33.ATCATGGCACGGCTAC-1:1,L33.ATCATGGCAAGAAAGG-1:1,L33.ATCATCTTCCTCGCAT-1:1,L33.ATCATCTGTGCTCTTC-1:1,L33.ATCATCTAGCCAGTTT-1:1,L33.ATAAGAGGTGACTCAT-1:1,L33.ATAAGAGCAATCACAC-1:1,L33.ATAAGAGAGCATGGCA-1:1,L33.ATAAGAGAGACAATAC-1:1,L33.ATAACGCTCGTGGACC-1:1,L33.ATAACGCCACCACCAG-1:1,L33.ATAACGCCAATGTTGC-1:1,L33.ATAACGCAGCTCAACT-1:1,L33.ATAACGCAGAACAATC-1:1,L33.AGTGTCAGTCGATTGT-1:1,L33.AGTGTCAGTCCGAATT-1:1,L33.AGTGTCACAATCCGAT-1:1,L33.AGTGTCAAGGACACCA-1:1,L33.AGTGGGAAGCTAGCCC-1:1,L33.AGTGGGAAGCACACAG-1:1,L33.AGTGAGGTCATGGTCA-1:1,L33.AGTGAGGGTACATCCA-1:1,L33.AGTGAGGAGTGGTCCC-1:1,L33.AGTCTTTGTTACTGAC-1:1,L33.AGTCTTTGTAACGACG-1:1,L33.AGTCTTTAGTTCCACA-1:1,L33.AGTAGTCTCTGTACGA-1:1,L33.AGTAGTCGTAGTACCT-1:1,L33.AGGTCCGTCATTTGGG-1:1,L33.AGGTCCGGTCTCTCGT-1:1,L33.AGGGTGATCCAGATCA-1:1,L33.AGGGAGTTCAAGGCTT-1:1,L33.AGGGAGTGTTCTCATT-1:1,L33.AGGGAGTGTTACTGAC-1:1,L33.AGGGAGTGTCTAGTGT-1:1,L33.AGGGAGTAGTACACCT-1:1,L33.AGGCCACTCTGGCGTG-1:1,L33.AGCTTGACACGAGGTA-1:1,L33.AGCTCTCCAGCTGTTA-1:1,L33.AGCTCCTCAAGAGTCG-1:1,L33.AGCGTCGCACTATCTT-1:1,L33.AGCGTCGCACGACGAA-1:1,L33.AGCGTCGAGAACTCGG-1:1,L33.AGCGGTCTCGGATGTT-1:1,L33.AGCGGTCGTCACTGGC-1:1,L33.AGCGGTCCATCTATGG-1:1,L33.AGCGGTCCAAGGACAC-1:1,L33.AGCCTAATCAGATAAG-1:1,L33.AGCCTAAGTCAGCTAT-1:1,L33.AGCATACCAGCCTTGG-1:1,L33.AGCAGCCAGCTATGCT-1:1,L33.AGCAGCCAGCGTAGTG-1:1,L33.AGCAGCCAGAAGGTTT-1:1,L33.AGATTGCCATGATCCA-1:1,L33.AGATCTGCATTCACTT-1:1,L33.AGATCTGAGCGTGTCC-1:1,L33.AGAGTGGGTCCGAGTC-1:1,L33.AGAGTGGAGATGCCTT-1:1,L33.AGAGCTTGTCTGGTCG-1:1,L33.AGAGCTTCACTGAAGG-1:1,L33.AGAGCGAAGTACGACG-1:1,L33.AGAGCGAAGCGATTCT-1:1,L33.AGACGTTAGTCACGCC-1:1,L33.AGAATAGTCTATCCTA-1:1,L33.AGAATAGTCCCAGGTG-1:1,L33.AGAATAGCACCGCTAG-1:1,L33.AGAATAGCACATTAGC-1:1,L33.ACTTGTTGTGATGTGG-1:1,L33.ACTTGTTGTCAGTGGA-1:1,L33.ACTTGTTCAGTCGTGC-1:1,L33.ACTTACTTCGAACGGA-1:1,L33.ACTTACTGTATTACCG-1:1,L33.ACTTACTGTACTTCTT-1:1,L33.ACTTACTCAATAAGCA-1:1,L33.ACTGTCCTCCTTTCGG-1:1,L33.ACTGTCCTCATCTGTT-1:1,L33.ACTGTCCCAGAAGCAC-1:1,L33.ACTGTCCAGAACAACT-1:1,L33.ACTGCTCTCGTGGACC-1:1,L33.ACTGATGTCATCGATG-1:1,L33.ACTGATGAGAATTGTG-1:1,L33.ACTGAGTTCGCACTCT-1:1,L33.ACTGAGTGTCCTAGCG-1:1,L33.ACTGAGTAGCTGCCCA-1:1,L33.ACTGAACTCATTTGGG-1:1,L33.ACTGAACTCATAGCAC-1:1,L33.ACTGAACTCATAAAGG-1:1,L33.ACTGAACAGATTACCC-1:1,L33.ACTGAACAGACTAGGC-1:1,L33.ACGGGTCTCTTACCGC-1:1,L33.ACGGGTCTCCTTCAAT-1:1,L33.ACGGGTCTCACCAGGC-1:1,L33.ACGGGTCGTCTAGTCA-1:1,L33.ACGGGTCGTCATTAGC-1:1,L33.ACGGGTCGTACTTGAC-1:1,L33.ACGGGTCCATTCCTGC-1:1,L33.ACGGGTCCACAGCCCA-1:1,L33.ACGGGTCAGTACTTGC-1:1,L33.ACGGCCATCGCACTCT-1:1,L33.ACGGCCATCACATAGC-1:1,L33.ACGGCCAGTAGCTCCG-1:1,L33.ACGGCCACAACTGCTA-1:1,L33.ACGGAGACAGTATGCT-1:1,L33.ACGCCGATCCGTCAAA-1:1,L33.ACGCCGACAAACAACA-1:1,L33.ACGCCGAAGAGTCTGG-1:1,L33.ACGCCAGTCTCGAGTA-1:1,L33.ACGCCAGAGTAGCCGA-1:1,L33.ACGATACTCCTAGAAC-1:1,L33.ACGAGCCTCCCAAGAT-1:1,L33.ACGAGCCTCACTGGGC-1:1,L33.ACCTTTATCCCAAGTA-1:1,L33.ACCTTTACAGTGAGTG-1:1,L33.ACCGTAATCTCGTTTA-1:1,L33.ACCGTAAGTTTACTCT-1:1,L33.ACCCACTCATGTCCTC-1:1,L33.ACCCACTCAGCTGTTA-1:1,L33.ACCAGTACAATGAAAC-1:1,L33.ACCAGTAAGGGTGTGT-1:1,L33.ACATGGTAGTATTGGA-1:1,L33.ACATCAGTCTGTACGA-1:1,L33.ACATCAGAGGCCCTCA-1:1,L33.ACATCAGAGCTTCGCG-1:1,L33.ACATCAGAGCGAAGGG-1:1,L33.ACATACGTCTCAACTT-1:1,L33.ACATACGCAGTCAGAG-1:1,L33.ACAGCCGAGGGTATCG-1:1,L33.ACAGCCGAGCGAGAAA-1:1,L33.ACACTGAGTTCGGGCT-1:1,L33.ACACCGGGTACATGTC-1:1,L33.ACACCAATCGCCAAAT-1:1,L33.ACACCAACACAACTGT-1:1,L33.ACACCAAAGTGTACTC-1:1,L33.ACACCAAAGCAACGGT-1:1,L33.AATCGGTGTTCGCTAA-1:1,L33.AATCCAGTCATTTGGG-1:1,L33.AAGTCTGTCAATAAGG-1:1,L33.AAGTCTGGTGTTTGGT-1:1,L33.AAGGTTCTCACCTTAT-1:1,L33.AAGGTTCTCACATAGC-1:1,L33.AAGGTTCGTGTGTGCC-1:1,L33.AAGGTTCCAACCGCCA-1:1,L33.AAGGCAGCACAGATTC-1:1,L33.AAGCCGCGTGAGGCTA-1:1,L33.AAGCCGCGTCAGATAA-1:1,L33.AAGCCGCCACATTAGC-1:1,L33.AAGACCTTCGTGGGAA-1:1,L33.AACTTTCAGCTCCTTC-1:1,L33.AACTCTTGTTGGAGGT-1:1,L33.AACTCCCAGTGAATTG-1:1,L33.AACTCAGGTGCAGTAG-1:1,L33.AACTCAGCAATGGATA-1:1,L33.AACGTTGGTAGCTTGT-1:1,L33.AACGTTGCAATGAAAC-1:1,L33.AACGTTGAGGCTATCT-1:1,L33.AACCGCGGTTTCCACC-1:1,L33.AACCGCGGTGTGCCTG-1:1,L33.AACCGCGGTAGCAAAT-1:1,L33.AACCGCGAGAGACTTA-1:1,L33.AACCATGTCTTGGGTA-1:1,L33.AACCATGAGCAATCTC-1:1,L33.AACACGTTCTATCGCC-1:1,L33.AACACGTTCCACGTTC-1:1,L33.AACACGTTCAGGATCT-1:1,L33.AAAGATGAGCAGGTCA-1:1,L33.AAACGGGGTGTTCTTT-1:1,(L33.TTTGTCAGTCCGAAGA-1:1,L33.TGACTAGGTAACGACG-1:1,L33.CTCGTACAGAAGGTTT-1:1,L33.ACGGAGATCTTAGCCC-1:1):1,(L33.TTGGAACAGGCTCATT-1:1,L33.TGGTTAGAGCTCAACT-1:1,L33.TGACAACAGTCACGCC-1:1,L33.TCAATCTCAAGTAGTA-1:1,L33.GTTCGGGAGAGCTGCA-1:1,L33.GTGGGTCAGGTGCACA-1:1,L33.GTACGTATCACAGTAC-1:1,L33.GTAACGTAGACTAGAT-1:1,L33.GGGCACTCATCCAACA-1:1,L33.GGACAAGAGTAGGTGC-1:1,L33.GCTGCTTAGGGTTTCT-1:1,L33.GCTCCTAAGTACCGGA-1:1,L33.GCGGGTTTCCCAAGTA-1:1,L33.GCGAGAACAGCCAATT-1:1,L33.GACCTGGGTTAGAACA-1:1,L33.CGTTGGGCACCCAGTG-1:1,L33.CGGTTAAAGGTACTCT-1:1,L33.CGCGTTTAGCAACGGT-1:1,L33.CCCATACAGTAGATGT-1:1,L33.CCCAGTTGTTCGCTAA-1:1,L33.CATGCCTCAGCTATTG-1:1,L33.CAGCGACAGTCCCACG-1:1,L33.ATTCTACCAGATCTGT-1:1,L33.ATTATCCGTAGCTAAA-1:1,L33.ATGAGGGCAATCGAAA-1:1,L33.AGAGCTTGTCGCCATG-1:1,L33.ACTGCTCGTAGCGTCC-1:1,L33.ACGCCGATCGGTGTCG-1:1,L33.ACCGTAATCAACGCTA-1:1):1,(L33.TACTTACAGGCTCTTA-1:1,L33.TACACGACACGTCTCT-1:1,L33.GAAATGAGTCGCATCG-1:1,L33.CCCAGTTTCGGTGTTA-1:1):1,(L33.TGGTTAGAGGACACCA-1:1,L33.TGACTTTTCAGTTTGG-1:1,L33.TGACTAGCAGGGTACA-1:1,L33.TGACAACTCACTTACT-1:1,L33.TCGCGTTGTAGAAAGG-1:1,L33.TCGCGAGTCGGTGTCG-1:1,L33.TCATTACTCAGCTGGC-1:1,L33.TCAGATGCAGCGTAAG-1:1,L33.GTAACGTGTGACAAAT-1:1,L33.GCTTGAACATGGATGG-1:1,L33.GAAATGACATGACGGA-1:1,L33.GAAACTCAGGGTATCG-1:1,L33.CGCTGGAAGCTTTGGT-1:1,L33.CCTACACGTGAGCGAT-1:1,L33.CCCATACCAAGTCTGT-1:1,L33.CCCAATCCAACGATCT-1:1,L33.AGTAGTCAGCGGATCA-1:1,L33.AGGTCCGAGGGTATCG-1:1,L33.AGGGTGATCTTGTCAT-1:1,L33.AGAGCGAAGCCCAGCT-1:1,L33.ACTTTCATCATTGCGA-1:1,L33.ACCCACTAGTCCTCCT-1:1,L33.ACACCAAAGCGTTGCC-1:1,L33.AAGGCAGGTAAGGGAA-1:1,L33.AACTCCCCACTTCTGC-1:1,L33.AACACGTTCGGTTCGG-1:1):1,(L33.CTCTACGGTATCGCAT-1:1,L33.CCCATACCACCTGGTG-1:1):1,(L33.GTCTTCGCACGGTAGA-1:1,L33.GTACTCCTCAAGATCC-1:1,L33.GCAGCCATCATAAAGG-1:1,L33.GAAACTCCAGGATCGA-1:1,L33.GAAACTCCACTGTGTA-1:1,L33.CCGGGATAGCCCAACC-1:1,L33.CATCGAACAGTCAGCC-1:1,L33.ATGGGAGCAGGGATTG-1:1,L33.AGTGTCACAGGACCCT-1:1,L33.AAGCCGCCATACCATG-1:1):1,(L33.TCACGAAAGCCCGAAA-1:1,L33.CCGGGATAGTGTACTC-1:1):1,(L33.TTGAACGCATGTAGTC-1:1,L33.TGGTTCCGTTGACGTT-1:1,L33.TGGGAAGGTACGCTGC-1:1,L33.TGGCGCAGTCAATACC-1:1,L33.TGCTGCTTCGGTTAAC-1:1,L33.TGACGGCCACAGACAG-1:1,L33.TCTGAGACACAGGAGT-1:1,L33.TCTCATAGTCCGAGTC-1:1,L33.TCTATTGGTACCGGCT-1:1,L33.TCGCGTTAGATGTGGC-1:1,L33.TCCACACAGTGTACTC-1:1,L33.TCAGGTACAAGCCGCT-1:1,L33.TCAGCAAGTGTTTGTG-1:1,L33.TAGGCATGTGACGGTA-1:1,L33.TAGACCAGTCATATGC-1:1,L33.TAGACCAAGCGACGTA-1:1,L33.TACGGGCAGGGTTCCC-1:1,L33.TAAGCGTGTAAGGGCT-1:1,L33.GTTTCTATCGTTACAG-1:1,L33.GTTCTCGCATGGAATA-1:1,L33.GTTCATTCATTTCAGG-1:1,L33.GTGCTTCTCAGTGCAT-1:1,L33.GTACTTTCACATTTCT-1:1,L33.GGACATTTCAATAAGG-1:1,L33.GGACAAGAGCCATCGC-1:1,L33.GCTGGGTTCGTGACAT-1:1,L33.GCGGGTTGTAAACGCG-1:1,L33.GCCAAATCATTAACCG-1:1,L33.GCATGATGTATGAAAC-1:1,L33.GCAGTTAGTCCGTTAA-1:1,L33.GCAGCCAGTCTGCGGT-1:1,L33.GAAACTCAGCTACCTA-1:1,L33.CTTAGGAGTTAGGGTG-1:1,L33.CTCGGAGAGATGCGAC-1:1,L33.CTCACACTCGCCGTGA-1:1,L33.CGTTAGAAGACCACGA-1:1,L33.CGTGTCTCATTCACTT-1:1,L33.CGTAGCGCACCATCCT-1:1,L33.CGCGGTAGTTAGATGA-1:1,L33.CGATCGGTCCTCCTAG-1:1,L33.CGAGCCATCATTGCGA-1:1,L33.CGAGCCACAAGTTCTG-1:1,L33.CCGGGATCACAACGCC-1:1,L33.CCATTCGGTTGCTCCT-1:1,L33.CCACTACTCAGTACGT-1:1,L33.CCACGGACATTGAGCT-1:1,L33.CATCGGGAGTATCGAA-1:1,L33.CATCAAGTCCGCGCAA-1:1,L33.CATCAAGCAATTCCTT-1:1,L33.CAGCGACGTAAGTTCC-1:1,L33.CAGCGACCAGTGGGAT-1:1,L33.CAGAATCCAGGCAGTA-1:1,L33.CACACTCCAGTTCATG-1:1,L33.CACACAATCCTCAATT-1:1,L33.CACACAACATTAACCG-1:1,L33.CAAGTTGCACCGATAT-1:1,L33.CAAGATCAGATGTGTA-1:1,L33.CAAGAAAGTAAATACG-1:1,L33.ATTTCTGTCACAGTAC-1:1,L33.AGTGTCACAATGGAAT-1:1,L33.AGGTCATGTTCGGGCT-1:1,L33.AGCGTATGTTCCCGAG-1:1,L33.AGATCTGGTAAGTGGC-1:1,L33.ACTTGTTCACATGGGA-1:1,L33.ACGTCAACACGAAACG-1:1,L33.ACGGGCTAGGAGTACC-1:1,L33.ACGGCCAAGAAGATTC-1:1,L33.ACGCAGCAGCCGCCTA-1:1,L33.AAGCCGCCAGATGGGT-1:1,L33.AAAGCAATCTTACCGC-1:1):1,(L33.TTTACTGCACCATGTA-1:1,L33.CCGGGATCACTTCGAA-1:1,L33.ACCGTAAGTAAGGGAA-1:1,L33.AAAGTAGGTGGCTCCA-1:1):1,(L33.CCGGGATCAGATTGCT-1:1,L33.AGCCTAAGTGATGCCC-1:1):1,(L33.TTTGCGCCAGTTAACC-1:1,L33.TTAGTTCGTACCCAAT-1:1,L33.TATCAGGAGCGTAGTG-1:1,L33.GGAATAAGTCCGTTAA-1:1,L33.GCATACAGTCCGTCAG-1:1,L33.GACAGAGAGATGTAAC-1:1,L33.CTGAAACTCTAACGGT-1:1,L33.CTCGAGGAGTACGATA-1:1,L33.CCTAGCTTCCACGCAG-1:1,L33.CCGGGATGTCTAGCCG-1:1,L33.CCACGGACACATCTTT-1:1,L33.CATCGAACACCACGTG-1:1,L33.CACCACTAGAATCTCC-1:1,L33.CAAGAAAGTTATCACG-1:1,L33.CAACCTCCAAGTCTAC-1:1,L33.AGGGTGATCGAATGCT-1:1,L33.AGAATAGGTCATGCAT-1:1,L33.ACATGGTCAGTAGAGC-1:1,L33.AACACGTTCAGCTCGG-1:1):1,(L33.CGTAGGCTCGTTACAG-1:1,L33.CCGGTAGAGAACTGTA-1:1,L33.ACGAGGAGTAGCGTCC-1:1):1,(L33.TTTGGTTTCAAGCCTA-1:1,L33.TGGCTGGCAGATCTGT-1:1,L33.TGGCTGGAGTGCCATT-1:1,L33.TGCGGGTTCTATCCTA-1:1,L33.TGAGGGACACTTAAGC-1:1,L33.TGAGCATCAAACGTGG-1:1,L33.TCTGAGATCGCCAAAT-1:1,L33.TCGTAGAAGGCTACGA-1:1,L33.TCGAGGCTCAAACGGG-1:1,L33.TCATTACGTGTTTGGT-1:1,L33.TATGCCCAGAACAACT-1:1,L33.TATCAGGTCAGTTAGC-1:1,L33.GTGTTAGGTGAAAGAG-1:1,L33.GTGAAGGTCTGCGTAA-1:1,L33.GTCGGGTTCTCAACTT-1:1,L33.GGGTCTGGTCGCATCG-1:1,L33.GGGCATCAGACACGAC-1:1,L33.GGGCACTTCGGAGCAA-1:1,L33.GGGCACTCAGCTTAAC-1:1,L33.GGGATGACATGTCTCC-1:1,L33.GCTTCCATCGCGATCG-1:1,L33.GCATGCGCAGCTGCTG-1:1,L33.GCAGTTAGTCATCGGC-1:1,L33.GCACTCTGTGCAACTT-1:1,L33.GCAATCATCTTAGCCC-1:1,L33.GACTAACCATTACCTT-1:1,L33.GACGTTAAGCTCCCAG-1:1,L33.CTTGGCTGTGTAAGTA-1:1,L33.CTGCTGTTCCGTTGCT-1:1,L33.CTCTACGCAGGGTTAG-1:1,L33.CTCGTCACACACCGAC-1:1,L33.CTCACACCAAGAGTCG-1:1,L33.CGTGTCTTCGCATGAT-1:1,L33.CGTAGGCGTCCAGTAT-1:1,L33.CGGAGTCAGCCAACAG-1:1,L33.CGCCAAGAGACTGGGT-1:1,L33.CGATTGAAGTGCGATG-1:1,L33.CGATGTACAATGTTGC-1:1,L33.CGACCTTGTAAGCACG-1:1,L33.CCTTCCCTCAAACGGG-1:1,L33.CCTCAGTTCTCGATGA-1:1,L33.CCTCAGTCATCTCCCA-1:1,L33.CCTATTAAGATGCGAC-1:1,L33.CCTAAAGAGCGTGAAC-1:1,L33.CCGGTAGAGCAATATG-1:1,L33.CATCCACTCTGCGGCA-1:1,L33.CAGCATAAGTTAGCGG-1:1,L33.CAGCAGCAGTCCGTAT-1:1,L33.CACAGGCCATGAACCT-1:1,L33.ATGTGTGGTTCTGAAC-1:1,L33.ATGCGATAGCCAACAG-1:1,L33.ATCTACTTCTAGCACA-1:1,L33.ATCATGGGTACTCTCC-1:1,L33.ATCATCTAGTTCGATC-1:1,L33.ATCACGACAGGGTATG-1:1,L33.AGCTCCTGTTTGACTG-1:1,L33.AGCTCCTAGGAATCGC-1:1,L33.AGCGGTCGTCCATGAT-1:1,L33.AGCGGTCCACAACGCC-1:1,L33.AGCCTAACAGGAACGT-1:1,L33.AGCATACGTCCGACGT-1:1,L33.AGATCTGTCCAATGGT-1:1,L33.AGAGTGGGTTGGTGGA-1:1,L33.AGAGCTTCATCGACGC-1:1,L33.ACTGATGAGCGTGTCC-1:1,L33.ACCGTAAGTCATGCCG-1:1,L33.ACCCACTCAGAGTGTG-1:1,L33.ACATACGCACCATGTA-1:1,L33.AAAGCAAGTGCACGAA-1:1):1,(L33.GCAGTTAAGAAAGTGG-1:1,L33.CCGTACTAGAAGGTGA-1:1):1,(L33.TCAGCAAGTACCGGCT-1:1,L33.GTGCTTCTCTTGGGTA-1:1,L33.GCGAGAAAGAAACCAT-1:1,L33.GATGCTAAGGTGATTA-1:1,L33.GAGTCCGCATAGTAAG-1:1,L33.CGTGAGCGTACGCACC-1:1,L33.CCGTACTAGGACCACA-1:1,L33.ACGCAGCGTTGGACCC-1:1):1,(L33.TGTATTCGTTACGTCA-1:1,L33.TGTATTCCAGTGACAG-1:1,L33.TGAGCATTCAGCTCGG-1:1,L33.TCGCGAGAGGCTAGGT-1:1,L33.TCACAAGGTAGCGCAA-1:1,L33.GGGTTGCCAAGGACTG-1:1,L33.GGGCATCAGGTAAACT-1:1,L33.GGGACCTGTCTTGCGG-1:1,L33.GGACATTAGCGATTCT-1:1,L33.GACACGCGTCAATGTC-1:1,L33.CGCCAAGGTTCCGTCT-1:1,L33.CGCCAAGCACAGTCGC-1:1,L33.CGATCGGTCTTGTATC-1:1,L33.CGAGAAGTCCGTTGTC-1:1,L33.CCTTCCCAGCTATGCT-1:1,L33.CCTACCATCTATCCCG-1:1,L33.CCCAGTTGTAGAAGGA-1:1,L33.CCAGCGACAGTATAAG-1:1,L33.ATTTCTGCATGTAAGA-1:1):1,(L33.CCGTACTTCCTTCAAT-1:1,L33.AGACGTTTCCCATTAT-1:1):1,(L33.TTGCGTCCATCCAACA-1:1,L33.TGCCCTATCCATGAGT-1:1,L33.TCGCGAGCATCCCATC-1:1,L33.TCAGCTCCAGACGCAA-1:1,L33.TCAGATGCATGTCCTC-1:1,L33.TAGGCATCAGCGTTCG-1:1,L33.GCTGCTTCAAGGTGTG-1:1,L33.GCAGCCAAGGCATGTG-1:1,L33.GACCTGGCAAATTGCC-1:1,L33.GACAGAGTCATCGGAT-1:1,L33.CTTTGCGTCATCGCTC-1:1,L33.CGGACTGGTAAGTTCC-1:1,L33.CGAGCCATCACGCGGT-1:1,L33.CCCAGTTCAATGGAGC-1:1,L33.CCATTCGTCTGCCCTA-1:1,L33.CATTATCTCCGCATAA-1:1,L33.CATGGCGGTGGTGTAG-1:1,L33.ATTACTCCATCTATGG-1:1,L33.AGTAGTCGTTGCGCAC-1:1,L33.ACGTCAAGTAGGGTAC-1:1,L33.ACGAGGAAGGTGATAT-1:1,L33.AACCATGCAGGCTGAA-1:1):1,(L33.CGGGTCAGTGTTTGTG-1:1,L33.CCCAATCCAGCTTAAC-1:1,L33.CCAATCCTCTCGGACG-1:1):1,(L33.TGTCCCATCCTTTCGG-1:1,L33.TCTCATATCCGAGCCA-1:1,L33.GTCGGGTCACACGCTG-1:1,L33.CTCGGAGTCCTACAGA-1:1,L33.CCACTACTCGCACTCT-1:1,L33.CAAGATCGTGAGGGAG-1:1,L33.AGGGATGCACCTATCC-1:1,L33.AACTGGTAGACAGACC-1:1):1,(L33.TTGGAACTCCGATATG-1:1,L33.TTGCCGTAGAGTACAT-1:1,L33.TCTCTAAAGAAGGACA-1:1,L33.TCCACACGTGCAACTT-1:1,L33.TACTCGCTCGTATCAG-1:1,L33.TACCTATTCCTTTCGG-1:1,L33.GTTCATTGTGCCTGGT-1:1,L33.GTGGGTCAGATGCCAG-1:1,L33.GTGCATACATGCTGGC-1:1,L33.GGTGTTAAGATATACG-1:1,L33.GGCCGATTCAGTTAGC-1:1,L33.GGATGTTTCACCGTAA-1:1,L33.GGACAAGTCATTATCC-1:1,L33.GCATGATAGTACCGGA-1:1,L33.GATGCTACAACGATGG-1:1,L33.CTCGTACCACAGGTTT-1:1,L33.CTCACACTCGCAAACT-1:1,L33.CTAGTGACAAGCCTAT-1:1,L33.CGGACTGCACCGATAT-1:1,L33.CGCGGTATCCGTCAAA-1:1,L33.CCTCTGATCCCTCAGT-1:1,L33.CCTCAGTCAGGGTTAG-1:1,L33.CCATTCGCACGGTAGA-1:1,L33.CCACTACTCGGAGGTA-1:1,L33.CCACCTAAGGGCACTA-1:1,L33.ATCATCTTCAACACCA-1:1,L33.ATAAGAGCAGATGGGT-1:1,L33.AGTGTCAAGCTGGAAC-1:1,L33.AGCTCTCCATTTGCCC-1:1,L33.ACGTCAATCCTGCTTG-1:1,L33.ACGGGCTGTCCGAAGA-1:1,L33.ACGGGCTCACGAAATA-1:1,L33.AACTCTTTCGTGACAT-1:1,L33.AACCATGGTTAGTGGG-1:1,L33.AAAGATGCAATCACAC-1:1):1,(L33.TAGTTGGAGAGTCTGG-1:1,L33.GAGTCCGCACATCCGG-1:1,L33.CCAGCGAGTACCCAAT-1:1,L33.CAAGATCTCTTAACCT-1:1):1,(L33.TTCTCCTGTTCAGACT-1:1,L33.TGGACGCGTTCAGCGC-1:1,L33.TGGACGCAGTCTCCTC-1:1,L33.TCGGGACCAGACAAGC-1:1,L33.TACACGACAGCCAGAA-1:1,L33.TAAGCGTAGAGACTTA-1:1,L33.GTGTGCGGTATGAAAC-1:1,L33.GTAGGCCTCGGTGTTA-1:1,L33.GGTATTGGTCTAGAGG-1:1,L33.GGCGACTAGCACAGGT-1:1,L33.GCGAGAATCTGCTTGC-1:1,L33.GCGAGAAAGCAGCGTA-1:1,L33.GATGAGGAGTCCTCCT-1:1,L33.GAATAAGGTGAAATCA-1:1,L33.GAAGCAGTCTTCCTTC-1:1,L33.GAACGGATCGAGAGCA-1:1,L33.CTTGGCTCAAGCCGCT-1:1,L33.CTTAGGACACATCCGG-1:1,L33.CTGTGCTAGGGTATCG-1:1,L33.CTGCCTAGTGGCGAAT-1:1,L33.CTCTACGTCTTAGCCC-1:1,L33.CTCGGAGAGTCAATAG-1:1,L33.CTACCCAAGTACGATA-1:1,L33.CGTCCATCAACGATGG-1:1,L33.CGCGGTAAGTCGAGTG-1:1,L33.CGATTGATCGTCTGAA-1:1,L33.CCTTACGAGTGACATA-1:1,L33.CCAGCGAGTCGGCATC-1:1,L33.CCACTACAGAGACTAT-1:1,L33.CATTCGCAGCTGCAAG-1:1,L33.CACACCTAGCCATCGC-1:1,L33.CACACAATCGACCAGC-1:1,L33.ATTTCTGAGTGAATTG-1:1,L33.ATTACTCCACTTCGAA-1:1,L33.ATGCGATTCAGGTTCA-1:1,L33.ATAACGCCAATGGATA-1:1,L33.AGTTGGTGTTGTGGAG-1:1,L33.AGAGTGGAGACACTAA-1:1,L33.ACGCCAGCACAGAGGT-1:1,L33.ACGCAGCAGGTCATCT-1:1,L33.ACCGTAAGTGACTACT-1:1,L33.ACATACGAGGCTAGAC-1:1,L33.ACACCGGGTAAAGGAG-1:1,L33.AAGGAGCCATTGTGCA-1:1):1,(L33.TGATTTCGTTGTGGAG-1:1,L33.CCATGTCGTGGTAACG-1:1,L33.AGCATACGTGAGGGTT-1:1):1,(L33.TTTGCGCAGTGGGCTA-1:1,L33.TTTATGCGTTAAGGGC-1:1,L33.TTGGAACTCATTGCCC-1:1,L33.TTGGAACAGTCCATAC-1:1,L33.TGGCTGGCAAAGAATC-1:1,L33.TGCACCTAGTGGGCTA-1:1,L33.TCAGCAAGTCTCCATC-1:1,L33.TAGAGCTAGTGGGATC-1:1,L33.GTGCTTCGTCCATGAT-1:1,L33.GTATTCTTCATTATCC-1:1,L33.GCTCTGTAGTTTAGGA-1:1,L33.GACACGCAGACCACGA-1:1,L33.CTTAACTCAAACCCAT-1:1,L33.CCTAAAGCAGGAATCG-1:1,L33.CCATTCGAGTATCTCG-1:1,L33.CAACTAGGTCCGAACC-1:1,L33.ATTCTACCAACTTGAC-1:1,L33.ACGTCAACAGCTCGAC-1:1,L33.ACGGAGAGTGCTGTAT-1:1,L33.ACATCAGCAAGGACTG-1:1,L33.ACATACGAGCCGCCTA-1:1,L33.AAGCCGCCATTCCTCG-1:1,L33.AAAGTAGAGAGTAATC-1:1,L33.AAACGGGGTAGCTAAA-1:1):1,(L33.CCATTCGAGTCGCCGT-1:1,L33.AACCATGAGTCATCCA-1:1):1,(L33.GCAGTTATCCCTCAGT-1:1,L33.CCGTTCATCACGATGT-1:1,L33.CCATTCGCACTCGACG-1:1):1,(L33.TCAGGTACACCGGAAA-1:1,L33.GTATTCTTCACGACTA-1:1,L33.GTAACGTAGCCATCGC-1:1,L33.CTCGTACGTAGCGTCC-1:1,L33.CGGCTAGAGCGCTCCA-1:1,L33.CCATTCGTCATGGTCA-1:1):1,(L33.TTTACTGGTCGTTGTA-1:1,L33.TTGAACGAGGGCTTCC-1:1,L33.TTCGGTCCAGGGTATG-1:1,L33.TGGACGCGTCCATCCT-1:1,L33.TGAGGGAGTATATGGA-1:1,L33.TCCCGATGTAAGCACG-1:1,L33.GGCCGATGTGTGCGTC-1:1,L33.GGACGTCGTGTCTGAT-1:1,L33.GAATAAGCATAAGACA-1:1,L33.CTGGTCTCACAGAGGT-1:1,L33.CTCTACGCAGATCGGA-1:1,L33.CTCGTACCAGCTTAAC-1:1,L33.CTCGAAATCAACACCA-1:1,L33.CTCCTAGTCATAACCG-1:1,L33.CTACCCAGTATTCTCT-1:1,L33.CGGGTCAAGGTGACCA-1:1,L33.CCCAATCCATCCGCGA-1:1,L33.CCACGGAGTAGATTAG-1:1,L33.CACTCCAAGTAGTGCG-1:1,L33.CACCTTGTCTGTTTGT-1:1,L33.CACAAACAGCGGATCA-1:1,L33.CAACTAGTCCCGGATG-1:1,L33.CAACTAGTCACAACGT-1:1,L33.AGTAGTCCACCCATGG-1:1,L33.ACTGCTCAGCCCGAAA-1:1,L33.ACGCCAGAGAGCCTAG-1:1,L33.AATCCAGTCGGTCCGA-1:1,L33.AAGGCAGCAAACGTGG-1:1,L33.AAGGAGCTCCCTCTTT-1:1,L33.AACCATGTCTGTTTGT-1:1):1,(L33.TCAGCAAGTCGCTTCT-1:1,L33.TAAGCGTGTCGGCTCA-1:1,L33.CCGTGGAAGAGGTAGA-1:1,L33.AGGTCATCACGCGAAA-1:1,L33.ACGGAGATCGCGTTTC-1:1,L33.AACCGCGTCAGTGCAT-1:1):1,(L33.GCAGCCAGTTACGACT-1:1,L33.CTAGTGAGTCACCTAA-1:1,L33.CCGTTCAAGCATCATC-1:1,L33.CCGTGGACAAAGGCGT-1:1):1,(L33.TTGCCGTTCTAGCACA-1:1,L33.TACCTTAGTGATGCCC-1:1,L33.TAAACCGAGTACTTGC-1:1,L33.GGGACCTGTTTGTGTG-1:1,L33.GGCGACTAGGAATGGA-1:1,L33.GCTCTGTGTTATCGGT-1:1,L33.GCGCAGTAGAGACTTA-1:1,L33.GCATGCGAGACAATAC-1:1,L33.CCGTGGAGTGGACGAT-1:1,L33.ATAGACCCACTTAACG-1:1,L33.AGAGTGGAGAAGATTC-1:1):1,(L33.TGACAACCAGGCTCAC-1:1,L33.GGACATTGTTCAGTAC-1:1,L33.GCCAAATGTCTAGGTT-1:1,L33.GAAATGAAGGCTAGCA-1:1,L33.CCTCTGAAGCTCCTTC-1:1,L33.ACGGCCATCTTTCCTC-1:1):1,(L33.TTGGAACCACGTTGGC-1:1,L33.TTCGAAGAGTGTCCAT-1:1,L33.TGGTTAGTCAAACGGG-1:1,L33.GGCAATTCACACTGCG-1:1,L33.CTCCTAGAGCTCCTTC-1:1,L33.CTAATGGCACCCTATC-1:1,L33.CGTGAGCCATCGATGT-1:1,L33.CGTCCATGTCACCCAG-1:1,L33.CGGAGCTAGTTAGCGG-1:1,L33.CCTCTGACATGCGCAC-1:1,L33.CACACCTAGTAGTGCG-1:1,L33.CAAGTTGCAGGGATTG-1:1,L33.AGTCTTTCAGGGTACA-1:1):1,(L33.GTTCGGGAGCTCCCAG-1:1,L33.CTTACCGTCTTGTCAT-1:1,L33.CTGCCTAGTTCCATGA-1:1,L33.CCTCTGAGTGTTCTTT-1:1,L33.CATATGGCAATGGAAT-1:1,L33.CAAGGCCGTTAAGTAG-1:1):1,(L33.TGACTTTTCCTATTCA-1:1,L33.TCGTAGACATTACGAC-1:1,L33.TACGGGCAGCCACCTG-1:1,L33.GGTGAAGTCCAGGGCT-1:1,L33.GCATACAGTTCGCTAA-1:1,L33.CTCGGAGGTAGCAAAT-1:1,L33.CGTTCTGAGCAACGGT-1:1,L33.CCTTACGAGGGCACTA-1:1,L33.CAGTCCTGTTAAAGAC-1:1,L33.CAGGTGCAGACCCACC-1:1,L33.AGAATAGAGAGCCCAA-1:1,L33.ACGTCAAGTTGGGACA-1:1,L33.AAAGCAAAGGCTAGGT-1:1):1,(L33.TTCGGTCCAGGATTGG-1:1,L33.TGGTTAGTCTCCAACC-1:1,L33.CTCTGGTCAGACACTT-1:1,L33.CTCATTATCCTCGCAT-1:1,L33.CGAGCACGTGTCTGAT-1:1,L33.CCTTACGCAGTCAGCC-1:1,L33.ACTTGTTCACGCGAAA-1:1,L33.ACGTCAATCGGTCTAA-1:1,L33.ACGGGTCTCGTAGGAG-1:1,L33.AACGTTGTCTCATTCA-1:1):1,(L33.CCTTCCCTCTCGTTTA-1:1,L33.CCTTACGGTTGAACTC-1:1):1,(L33.TACTTACTCAAAGACA-1:1,L33.GTCATTTCATCACGAT-1:1,L33.CTGCGGACACAAGTAA-1:1,L33.CCTTCCCAGCCAGAAC-1:1,L33.CCTCTGAAGATGAGAG-1:1):1,(L33.CCTTCCCCAAGGTTTC-1:1,L33.AGTGTCACAAACGTGG-1:1,L33.AGGCCGTCAAACAACA-1:1):1,(L33.GGGAATGCACGAAACG-1:1,L33.CCTTCCCCAGACGTAG-1:1):1,(L33.TTTCCTCAGGTGCAAC-1:1,L33.GTCTTCGAGTGTTAGA-1:1,L33.GGGACCTTCTCTGAGA-1:1,L33.CTACGTCAGGCCGAAT-1:1,L33.CCTTCCCGTCTACCTC-1:1,L33.CCACGGAGTTTGGCGC-1:1,L33.CAACCTCGTTTGACAC-1:1,L33.ATGAGGGAGGGCTTGA-1:1):1,(L33.TGAGCCGTCGGTTCGG-1:1,L33.CTGCCTAGTCGCGAAA-1:1,L33.CTAGAGTCAGCCTATA-1:1,L33.CCTTCCCTCCAGTAGT-1:1):1,(L33.TGGCCAGAGCTCCTCT-1:1,L33.TCAGGTACATAGACTC-1:1,L33.GTATTCTGTCTTCTCG-1:1,L33.GGTGTTAGTATATCCG-1:1,L33.GCAATCATCCCTGACT-1:1,L33.CTTAGGAAGGGAAACA-1:1,L33.CCTAAAGCACCGGAAA-1:1,L33.CAACCAATCTCTGTCG-1:1):1,(L33.TTAACTCGTCACACGC-1:1,L33.TGTGGTAGTCCGACGT-1:1,L33.TGTGGTACAGTTCATG-1:1,L33.TGGTTAGGTCTGATTG-1:1,L33.TGGGAAGCAGCTGTGC-1:1,L33.TGCGGGTGTGTGAATA-1:1,L33.TCATTACAGATCCGAG-1:1,L33.TACGGATCATAGACTC-1:1,L33.TAAGTGCCAATCTGCA-1:1,L33.GTCACGGCACTTAACG-1:1,L33.GTACTCCGTTCCCGAG-1:1,L33.GGAACTTGTAGGGACT-1:1,L33.GATCGCGTCCCTCAGT-1:1,L33.CGTTCTGGTTAGTGGG-1:1,L33.CGGACGTTCCACGTGG-1:1,L33.CCTTCGAAGTACGTAA-1:1,L33.CCTACACTCAGAGGTG-1:1,L33.CAGCGACTCCAAAGTC-1:1,L33.ACATACGTCGTCTGAA-1:1,L33.AAGGTTCCAATGGAAT-1:1):1,(L33.CCTACACTCTTAACCT-1:1,L33.ACTGTCCCATCATCCC-1:1):1,(L33.TGTGTTTAGGAACTGC-1:1,L33.CCTAGCTAGAGCTTCT-1:1,L33.ATCTACTTCTTCATGT-1:1):1,(L33.TCAGGTATCTGGTTCC-1:1,L33.CCTAGCTGTAAAGTCA-1:1):1,(L33.TGACGGCAGTTGTAGA-1:1,L33.TCGCGAGTCGCTAGCG-1:1,L33.CCTATTAAGGCATGTG-1:1,L33.CATGGCGGTTGATTGC-1:1,L33.AAGACCTAGACAAGCC-1:1):1,(L33.GCTTCCACAAGCCGTC-1:1,L33.GATGAGGCACATCCAA-1:1,L33.CTCACACTCGGTGTTA-1:1,L33.CCTCAGTCACACGCTG-1:1,L33.AACTCCCGTGAAGGCT-1:1):1,(L33.CTTACCGTCTAAGCCA-1:1,L33.CCTACCACATGCTGGC-1:1,L33.AGCAGCCTCTATGTGG-1:1,L33.ACGCCAGAGTTAACGA-1:1):1,(L33.TTCTTAGAGTTGTCGT-1:1,L33.TATCTCATCTCTGAGA-1:1,L33.TAGACCAGTTGTCTTT-1:1,L33.CAGCCGACAAGCCTAT-1:1,L33.ATGAGGGCAGCCTGTG-1:1,L33.ACTTTCAAGACATAAC-1:1):1,(L33.GACGCGTAGGACAGAA-1:1,L33.CGTCACTGTAAAGGAG-1:1,L33.CATCAAGCACGCGAAA-1:1,L33.CAGCCGACACACATGT-1:1):1,(L33.TTTGGTTCATGTCTCC-1:1,L33.TGCGTGGTCTACGAGT-1:1,L33.TCCACACGTCTAGAGG-1:1,L33.TCAGCAAGTGTGAATA-1:1,L33.TACGGGCAGCCGCCTA-1:1,L33.GGGCACTAGGTGATAT-1:1,L33.GGATTACCACAGGAGT-1:1,L33.GACCTGGCACCAGATT-1:1,L33.CTCGTCAGTTCCCTTG-1:1,L33.CGTCACTAGCGGCTTC-1:1,L33.CAGCTGGTCACTCCTG-1:1,L33.CAGCCGATCCATGAGT-1:1,L33.ACTGTCCGTACTCTCC-1:1,L33.ACGATGTCAGACACTT-1:1):1,(L33.TACCTTACAGATCGGA-1:1,L33.GCACATAAGCCTCGTG-1:1,L33.CAGCCGATCTGCTGTC-1:1,L33.CAGATCATCAGCTGGC-1:1):1,(L33.TCATTTGCACGGCTAC-1:1,L33.TACACGAAGATCCTGT-1:1,L33.GGGAATGTCATTGCGA-1:1,L33.GCTCCTAAGATCTGAA-1:1,L33.CTGGTCTAGCTCAACT-1:1,L33.CAGCTAAAGAGTACAT-1:1,L33.AGTAGTCAGCGAAGGG-1:1):1,(L33.TTAGTTCAGACTAGAT-1:1,L33.GTGTTAGGTATATCCG-1:1,L33.GTACTTTTCAGAGACG-1:1,L33.GCTGCTTGTAGTACCT-1:1,L33.GCATGCGAGAGTACCG-1:1,L33.CTACCCATCGGCTTGG-1:1,L33.CGACTTCCACATAACC-1:1,L33.CCAATCCTCTGTTGAG-1:1,L33.CAGCTGGTCGGTGTCG-1:1,L33.CAGCTGGTCAGGTAAA-1:1,L33.CAGCTAACATCTATGG-1:1):1,(L33.TGCGCAGTCTACCTGC-1:1,L33.TGACGGCAGATGTGGC-1:1,L33.TCCCGATCAGGACCCT-1:1,L33.TCATTTGGTGTATGGG-1:1,L33.CTCAGAAGTTGGAGGT-1:1,L33.CGTCTACTCGACCAGC-1:1,L33.CAGCATAAGTGAAGAG-1:1,L33.AGCTCTCTCGCCTGTT-1:1):1,(L33.GTCACGGAGCGCCTTG-1:1,L33.GATCGTATCTGATTCT-1:1,L33.GAACCTATCTAGAGTC-1:1,L33.CTTAACTCAGACACTT-1:1,L33.CTGGTCTAGTAAGTAC-1:1,L33.CAGTAACAGTTTAGGA-1:1,L33.CAGGTGCGTAATAGCA-1:1,L33.CAGATCATCTCATTCA-1:1,L33.AAAGATGGTGGCTCCA-1:1):1,(L33.GTAACGTGTAATTGGA-1:1,L33.CAGCATAAGAAGAAGC-1:1,L33.CAAGATCTCTGGGCCA-1:1,L33.ACGGGTCTCGTCCAGG-1:1,L33.ACACCAATCTTACCTA-1:1):1,(L33.TCAGGATGTCAGAGGT-1:1,L33.TAGACCACACCAGGTC-1:1,L33.TAGACCAAGAAACGAG-1:1,L33.GCGGGTTCAATCACAC-1:1,L33.CACAGTAAGCCGTCGT-1:1,L33.ATGAGGGCACTGCCAG-1:1,L33.AGCAGCCAGCAGCGTA-1:1,L33.AACTCAGTCCTCAATT-1:1):1,(L33.TCAGCAAGTGCACGAA-1:1,L33.TACGGTACAGCTGCTG-1:1,L33.GGGTCTGCAATGCCAT-1:1,L33.GCTCCTAAGTGATCGG-1:1,L33.CTCGTACAGCTGCCCA-1:1,L33.CACATAGTCTGTCTAT-1:1,L33.ATTACTCAGATTACCC-1:1,L33.ACTGCTCTCTCACATT-1:1,L33.AACCATGAGAGCTGCA-1:1):1,(L33.TTGGCAAAGCTGCAAG-1:1,L33.TGCGCAGTCCTCTAGC-1:1,L33.TGACAACAGCTGCAAG-1:1,L33.GTTTCTACAACGCACC-1:1,L33.CTGCCTATCCGCGCAA-1:1,L33.CTCTGGTCATCCGTGG-1:1,L33.CGCGGTAGTCTTGTCC-1:1,L33.CACATTTAGGGAGTAA-1:1,L33.AACCGCGAGTGCGATG-1:1,L33.AAAGTAGGTTTAAGCC-1:1):1,(L33.TTATGCTGTTAAGACA-1:1,L33.TGTCCCAAGAACAACT-1:1,L33.TGGGAAGGTCCGAATT-1:1,L33.TCTTTCCGTGCCTGCA-1:1,L33.TCGCGAGTCACATACG-1:1,L33.TAGACCACAAGCCCAC-1:1,L33.GTGCAGCTCAAGCCTA-1:1,L33.GGCGACTCATTGGGCC-1:1,L33.GGAACTTTCATGTGGT-1:1,L33.GGAAAGCAGGGATCTG-1:1,L33.GACCTGGTCGATCCCT-1:1,L33.GACCTGGCAATGACCT-1:1,L33.GACAGAGTCCAACCAA-1:1,L33.CTGCTGTAGCGTCTAT-1:1,L33.CTCACACAGGATGGTC-1:1,L33.CGCCAAGTCTTCGGTC-1:1,L33.CGATGTAAGCGATCCC-1:1,L33.CGATCGGCACCGAATT-1:1,L33.CGATCGGAGAAGGCCT-1:1,L33.CGAGAAGCACCAGATT-1:1,L33.CACCTTGAGATGCGAC-1:1,L33.CACATTTAGTGTGGCA-1:1,L33.CAAGAAACATCACAAC-1:1,L33.ATAGACCCACATTCGA-1:1,L33.AGACGTTTCCACTCCA-1:1,L33.ACGCCAGTCACCTCGT-1:1,L33.ACGAGGATCAAAGTAG-1:1,L33.AATCGGTGTAATTGGA-1:1,L33.AAGCCGCGTTAAGGGC-1:1):1,(L33.CACCAGGTCAGATAAG-1:1,L33.CAAGATCTCCAAATGC-1:1):1,(L33.GCATGCGAGCACAGGT-1:1,L33.CTAACTTTCCCATTTA-1:1,L33.CACCTTGCACAGAGGT-1:1):1,(L33.TCAGGTAGTTCGAATC-1:1,L33.CACCTTGGTCCATCCT-1:1):1,(L33.TGTGGTAAGATAGGAG-1:1,L33.TGCTACCGTTGGGACA-1:1,L33.TGCGTGGCATGGGACA-1:1,L33.TCTGAGAGTTAGTGGG-1:1,L33.TCCACACTCCCACTTG-1:1,L33.GGGACCTCACATCCGG-1:1,L33.GCTTCCACAGCCAGAA-1:1,L33.GACTGCGCACTGTCGG-1:1,L33.GAAGCAGGTCGAAAGC-1:1,L33.CATGACATCCCTAATT-1:1,L33.CAGAATCCATGAACCT-1:1,L33.CAACCTCAGGTGGGTT-1:1,L33.AGTCTTTAGACAGGCT-1:1,L33.ACAGCTACAGGCTGAA-1:1,L33.ACACCAATCGCACTCT-1:1):1,(L33.GTTTCTATCGCCGTGA-1:1,L33.CAGAGAGTCTATCCTA-1:1):1,(L33.TACTCATTCACGACTA-1:1,L33.CCAATCCAGAAGGACA-1:1):1,(L33.TGGGAAGCAACAACCT-1:1,L33.GGTATTGCATAAAGGT-1:1,L33.CCAATCCAGGCCCTCA-1:1):1,(L33.TGCCAAACACCTATCC-1:1,L33.CCAATCCTCAGCTTAG-1:1):1,(L33.TCATTTGGTATTAGCC-1:1,L33.CCAATCCTCTCGAGTA-1:1,L33.AGTGGGAAGATCGGGT-1:1):1,(L33.CCACCTATCCACGTTC-1:1,L33.CATCCACCATGCCCGA-1:1):1,(L33.TAAGTGCAGGGATCTG-1:1,L33.GTCCTCACATGCAATC-1:1,L33.GACGTTAGTCCCGACA-1:1,L33.GAAATGACAAACCTAC-1:1,L33.CTGCCTATCTTAGAGC-1:1,L33.CGGACTGAGTACGATA-1:1,L33.CCACCTATCCCTTGTG-1:1,L33.ATGTGTGCACGAAACG-1:1,L33.AGTGTCAGTTTGCATG-1:1,L33.ACTATCTTCACGACTA-1:1,L33.ACATGGTAGTCGTACT-1:1):1,(L33.CCACGGACACAGGTTT-1:1,L33.CAACCTCTCATTATCC-1:1,L33.AACCGCGTCTGCAAGT-1:1):1,(L33.CATGGCGCACATAACC-1:1,L33.CACAAACCACACATGT-1:1):1,(L33.CGTCTACGTCCAGTGC-1:1,L33.CATGCCTTCCGAACGC-1:1):1,(L33.TACTTACTCAGCACAT-1:1,L33.GTTACAGGTCAAACTC-1:1,L33.CTCGAAAAGAAGAAGC-1:1,L33.CATGCCTCACATTCGA-1:1,L33.AGAGTGGAGGACACCA-1:1,L33.ACGCCGATCTCCGGTT-1:1):1,(L33.TTTCCTCCAAGCGCTC-1:1,L33.TACACGAAGTGAACAT-1:1,L33.GTACTCCAGACTTGAA-1:1,L33.GGAGCAACATGACGGA-1:1,L33.GCTTGAAGTTCCATGA-1:1,L33.GAATGAACAAGTCTAC-1:1,L33.CATATGGGTACCGTTA-1:1,L33.AGTGGGAAGTAGTGCG-1:1,L33.AGCGGTCGTTTCCACC-1:1,L33.AGAGCTTTCAAGATCC-1:1,L33.ACTGATGCATGTCGAT-1:1):1,(L33.TGCCCTACATTCACTT-1:1,L33.TCGGGACAGCCAGGAT-1:1,L33.TATCTCATCAAGGTAA-1:1,L33.TAAGCGTTCTGCGGCA-1:1,L33.CATCAGAAGAGCCTAG-1:1,L33.CACACTCTCATCGCTC-1:1,L33.AGGGAGTTCTCAAACG-1:1,L33.ACATCAGCAAGTCTGT-1:1,L33.AACTTTCTCTTGAGAC-1:1):1,(L33.TAAGTGCGTGTGAAAT-1:1,L33.GCCAAATCAAGCGCTC-1:1,L33.CATCAGAGTTGGTTTG-1:1):1,(L33.TGCTGCTAGGCCCGTT-1:1,L33.CATCCACAGTGGGATC-1:1):1,(L33.TTCTCCTGTACGCACC-1:1,L33.TGTTCCGTCCAAACTG-1:1,L33.TGCGGGTGTTCACCTC-1:1,L33.TGCGGGTAGCGATATA-1:1,L33.TGAGCCGGTTGCGTTA-1:1,L33.TCTGAGACAGTCACTA-1:1,L33.TCAGGTAGTTCGTGAT-1:1,L33.GTCAAGTGTTGGACCC-1:1,L33.GGTGAAGTCGGTCCGA-1:1,L33.GGGCATCAGGGCTTCC-1:1,L33.GGGCACTCATGGTCAT-1:1,L33.GGCTGGTTCGACAGCC-1:1,L33.GCTGCGATCAGAGGTG-1:1,L33.GCAGTTAGTCGGCATC-1:1,L33.GACGCGTCATCGGACC-1:1,L33.CTAAGACGTCCGTTAA-1:1,L33.CGTTCTGGTCGAATCT-1:1,L33.CATCCACTCTACCAGA-1:1,L33.ATGCGATCAAATTGCC-1:1,L33.ATCCACCAGACTGTAA-1:1,L33.ATAACGCTCACTTATC-1:1,L33.AGACGTTCAAGCCGTC-1:1,L33.ACTTTCACACCACCAG-1:1,L33.ACTGAACGTGACAAAT-1:1,L33.ACACCGGAGTGGACGT-1:1):1,(L33.TTGGCAAAGGCCATAG-1:1,L33.GTGCGGTAGTCTCGGC-1:1,L33.CGAGCACAGGCAATTA-1:1,L33.CATGACAGTACGACCC-1:1):1,(L33.CATCCACTCACTTCAT-1:1,L33.AGTAGTCTCGGTCCGA-1:1):1,(L33.GTCACGGCAACTGGCC-1:1,L33.GACGCGTTCATTGCCC-1:1,L33.CTACGTCAGTTCCACA-1:1):1,(L33.GGTATTGTCAGGCCCA-1:1,L33.CTCGGAGGTCAGTGGA-1:1,L33.CTACGTCTCTTGCAAG-1:1):1,(L33.TTGCCGTGTCACTTCC-1:1,L33.TTCGGTCAGCGGATCA-1:1,L33.TAAGTGCTCCAACCAA-1:1,L33.GTGTGCGGTGCAGGTA-1:1,L33.GAAATGAGTTATGTGC-1:1,L33.CTAGAGTTCGTGACAT-1:1,L33.CTAACTTTCCGCGGTA-1:1,L33.AGAGTGGGTGTTGAGG-1:1,L33.AATCCAGCACAGCCCA-1:1):1,(L33.CTAGAGTTCTCAAGTG-1:1,L33.AGCAGCCTCTATCGCC-1:1):1,(L33.CTAGTGAAGAATCTCC-1:1,L33.AAAGTAGAGTCATGCT-1:1):1,(L33.TTGGAACCAGGACCCT-1:1,L33.TCTCATATCACTTATC-1:1,L33.GTTCGGGCAGCCTTGG-1:1,L33.GACGCGTTCAGCAACT-1:1,L33.CTAGTGAGTAGCACGA-1:1):1,(L33.TAGAGCTCACTCTGTC-1:1,L33.CTCACACGTTGGAGGT-1:1,L33.CGATGGCAGAATCTCC-1:1,L33.AGCGGTCAGGATCGCA-1:1):1,(L33.TGCCCATGTTATCACG-1:1,L33.TGAGAGGCAGCTGCAC-1:1,L33.CGTTGGGCAACTGCTA-1:1,L33.CACACTCTCAACGAAA-1:1,L33.AAGCCGCAGTCTCAAC-1:1):1,(L33.TAAGAGATCGTAGGAG-1:1,L33.TAAACCGGTAATCACC-1:1,L33.GGTGAAGTCTGACCTC-1:1,L33.GGGATGAGTGTTGGGA-1:1,L33.GCTCTGTAGGATGGAA-1:1,L33.GAATAAGCACTAAGTC-1:1,L33.GAAACTCCATCTATGG-1:1,L33.GAAACTCAGAGCTGCA-1:1,L33.CTGCCTAGTTCAGACT-1:1,L33.CTGAAGTGTCAGAAGC-1:1,L33.CTCTAATGTATATGGA-1:1,L33.CTAACTTCACACATGT-1:1,L33.ATTTCTGTCCCAACGG-1:1,L33.ATCTGCCGTATTCGTG-1:1):1,(L33.TTTACTGGTACGACCC-1:1,L33.TGAGAGGCATTTCACT-1:1,L33.TCTATTGAGCAGGTCA-1:1,L33.TACCTTAGTACCTACA-1:1,L33.TAAACCGAGTCGTACT-1:1,L33.GTGCATAGTGATGTCT-1:1,L33.GGCTCGAAGATGTGTA-1:1,L33.GAATAAGCACCCTATC-1:1,L33.CTAACTTGTTCGCGAC-1:1,L33.AGCTCTCTCTGTGCAA-1:1,L33.ACTATCTAGAGTTGGC-1:1,L33.ACATGGTTCAACCAAC-1:1):1,(L33.TGAGAGGAGGGCTTCC-1:1,L33.CTAAGACCATGCAACT-1:1):1,(L33.TTCTCCTTCGAGCCCA-1:1,L33.CTCGAGGGTAGGAGTC-1:1,L33.CTAAGACGTCCGAACC-1:1,L33.ATCCGAAGTGTGGCTC-1:1,L33.ACGCCAGGTATAGGTA-1:1,L33.ACATACGCATCTATGG-1:1):1,(L33.TTTACTGAGGATGGAA-1:1,L33.TGTTCCGAGAAGATTC-1:1,L33.TCTCATACAAGTAATG-1:1,L33.TCGGTAATCCGAGCCA-1:1,L33.TCATTACCACGACTCG-1:1,L33.TATCTCATCATCTGTT-1:1,L33.TAGCCGGCATAGGATA-1:1,L33.GTCACAAAGTGCGTGA-1:1,L33.GGTGCGTGTAAGTGGC-1:1,L33.GGACAGACAAAGCAAT-1:1,L33.GGAATAAGTCAGTGGA-1:1,L33.GATGCTACAAGAAAGG-1:1,L33.CTAATGGTCACGATGT-1:1,L33.AGTTGGTTCGACCAGC-1:1,L33.AAGACCTAGTTTGCGT-1:1):1,(L33.CTGAAGTTCTTCCTTC-1:1,L33.CTACATTGTATCGCAT-1:1):1,(L33.TTAACTCTCTTACCGC-1:1,L33.TATCTCACAGGGTACA-1:1,L33.GTAGTCAGTGTAAGTA-1:1,L33.CTACATTGTGTCAATC-1:1,L33.CGTCACTCAACACGCC-1:1,L33.CGCTGGAGTGTAAGTA-1:1,L33.CGAGCCAGTGACGCCT-1:1,L33.CAACCAACAGTATAAG-1:1,L33.AACTCAGTCCAAGCCG-1:1,L33.AAACGGGCACAAGACG-1:1):1,(L33.TGTTCCGGTTTGACTG-1:1,L33.TCTCTAATCGGTCCGA-1:1,L33.TCCACACCATGGATGG-1:1,L33.TCACAAGTCTACGAGT-1:1,L33.GTCATTTGTACCGCTG-1:1,L33.GTACTTTTCCCGACTT-1:1,L33.GGCGTGTCAAGGTTTC-1:1,L33.GCACATAAGCGTGAGT-1:1,L33.GACGGCTTCTCATTCA-1:1,L33.CTCCTAGCATCACCCT-1:1,L33.CACACTCGTTCCATGA-1:1,L33.ATTTCTGGTTCAGGCC-1:1,L33.ATTCTACGTCTAGAGG-1:1,L33.AGTGTCAAGGAATGGA-1:1):1,(L33.CTCGTACAGCTGTCTA-1:1,L33.CTCGGAGTCCGCTGTT-1:1):1,(L33.CTCGTACGTGTTTGGT-1:1,L33.AGTTGGTGTAAGTAGT-1:1):1,(L33.GGTGTTAGTAGCGTGA-1:1,L33.CTCGTCAAGACTGGGT-1:1):1,(L33.TTGCCGTCAAGGGTCA-1:1,L33.CTCTAATCACCTTGTC-1:1,L33.AGCCTAATCTGGGCCA-1:1,L33.AAGGCAGTCATAGCAC-1:1):1,(L33.TTTGCGCTCGCCAAAT-1:1,L33.TTCGGTCTCGCCAGCA-1:1,L33.TCTGGAAAGGCCCGTT-1:1,L33.TCGCGAGCATGCCACG-1:1,L33.TAAGCGTAGTCATCCA-1:1,L33.CTCTAATGTAGCTTGT-1:1,L33.ACGGAGATCGAACTGT-1:1,L33.AACCGCGCAATCAGAA-1:1,L33.AAATGCCTCCAAACAC-1:1):1,(L33.GTATCTTGTCAACATC-1:1,L33.CTCGGGATCTTTACAC-1:1):1,(L33.CTCGGGATCGGAGGTA-1:1,L33.CCTTCGAAGTTTAGGA-1:1):1,(L33.CTCGGGACAACGATGG-1:1,L33.ACTGTCCGTTTGACTG-1:1):1,(L33.CTCCTAGTCAAGGCTT-1:1,L33.ATCTGCCGTGACGGTA-1:1):1,(L33.CTCCTAGTCGAACGGA-1:1,L33.AGCTTGAAGTGACATA-1:1,L33.ACCTTTAAGCTCCCAG-1:1,L33.AAGCCGCGTCGAGTTT-1:1):1,(L33.GACTGCGCAAAGCGGT-1:1,L33.CTCGAAACACGGCCAT-1:1,L33.ACCCACTTCACTTATC-1:1):1,(L33.CTTAACTTCGCCTGTT-1:1,L33.CGTTAGACAAGCCATT-1:1):1,(L33.TCAGCAACAAGCCCAC-1:1,L33.GCTCTGTCAGGAATCG-1:1,L33.CGATGTAGTGTGGTTT-1:1):1,(L33.TTGGCAACACGAAATA-1:1,L33.TTGGAACTCCTATGTT-1:1,L33.TGTGTTTTCGAGGTAG-1:1,L33.TGCTACCCATCACGTA-1:1,L33.TGCGCAGCACCTATCC-1:1,L33.TAAGAGATCTCTGCTG-1:1,L33.TAAGAGACACGGCGTT-1:1,L33.GGCCGATTCGAGGTAG-1:1,L33.GGACATTCACTTCTGC-1:1,L33.GCCAAATCAGGCTCAC-1:1,L33.CGATTGAGTTGCGTTA-1:1,L33.CGATTGACATACTCTT-1:1,L33.AGCGGTCCATGGAATA-1:1,L33.ACTGAACTCCTTGCCA-1:1,L33.AACCGCGAGGTACTCT-1:1):1,(L33.CGATTGAGTCGTGGCT-1:1,L33.CGAGCCATCCTAGAAC-1:1):1,(L33.CGATGGCGTCAATACC-1:1,L33.AGAGCGAAGGAGTCTG-1:1):1,(L33.CGACTTCTCCAGAAGG-1:1,L33.AAACCTGGTTCTGAAC-1:1):1,(L33.TTCGAAGCAGATCCAT-1:1,L33.CGACTTCTCTGGAGCC-1:1):1,(L33.TGACTAGAGATGAGAG-1:1,L33.TCATTACAGGTACTCT-1:1,L33.CGAGAAGTCTCGCATC-1:1):1,(L33.TATCAGGGTACAGCAG-1:1,L33.GCGCGATCAGTGGAGT-1:1,L33.CGCGTTTTCGCGTTTC-1:1,L33.ATGAGGGTCACGGTTA-1:1):1,(L33.GCTCCTAAGGGATACC-1:1,L33.CGTAGCGTCTGCTGCT-1:1):1,(L33.CTGGTCTAGCGGATCA-1:1,L33.CGTCAGGGTGTCTGAT-1:1):1,(L33.GCTGCTTTCTACCAGA-1:1,L33.CGTGTCTAGACTAGAT-1:1):1,(L33.TTGTAGGTCTTCGGTC-1:1,L33.GTGCATATCCTATGTT-1:1,L33.GTCTTCGGTGTTAAGA-1:1,L33.GAACATCTCCGTTGCT-1:1,L33.CGGGTCATCTGAGTGT-1:1,L33.CGGGTCAGTTCAGACT-1:1,L33.AGCGTATCAATGTAAG-1:1,L33.ACATCAGGTCTGATTG-1:1,L33.AAAGCAACATAGACTC-1:1):1,(L33.TCGAGGCAGTCTCCTC-1:1,L33.CGCTTCAGTAGCGTAG-1:1,L33.CACACAACATCTATGG-1:1):1,(L33.TACACGAGTCCAGTGC-1:1,L33.CGGACACCACCTTGTC-1:1):1,(L33.GATTCAGAGTGTTAGA-1:1,L33.CGGACTGTCCGTACAA-1:1):1,(L33.TGCCCTAGTGACTACT-1:1,L33.CGGAGCTGTTCTCATT-1:1,L33.CGGAGCTGTCTCACCT-1:1):1,(L33.TGCCCTACAGGGAGAG-1:1,L33.CACAGGCCAATCTGCA-1:1,L33.ACCAGTAGTCCTCTTG-1:1):1,(L33.TGCGGGTTCGTCCGTT-1:1,L33.GGCGTGTGTAAGTTCC-1:1,L33.ACGGCCAGTAGAGTGC-1:1):1,(L33.TCTTTCCTCCTTCAAT-1:1,L33.CACACAATCGCGCCAA-1:1,L33.ACGATACGTAGGACAC-1:1):1,(L33.TTGCCGTGTTTGGCGC-1:1,L33.TTCTCCTGTTAAGGGC-1:1,L33.TGCTGCTTCACTATTC-1:1,L33.TGACGGCCACACCGCA-1:1,L33.GTCTTCGAGCATCATC-1:1,L33.GTCACAAGTAGCTCCG-1:1,L33.GTCACAACACCCAGTG-1:1,L33.GGAATAAAGTGTTAGA-1:1,L33.GATCTAGAGGTGTTAA-1:1,L33.CTGCCTATCGCTTGTC-1:1,L33.ACGCAGCGTGTTAAGA-1:1,L33.ACAGCTACACGTGAGA-1:1,L33.AACTGGTGTGCCTGGT-1:1,L33.AAAGTAGAGCGTAATA-1:1):1,(L33.GCGACCAGTCCAGTAT-1:1,L33.ACGGGTCCATTGCGGC-1:1):1,(L33.TGGACGCAGATCCCAT-1:1,L33.TACCTTACAATAGAGT-1:1,L33.GGCTGGTAGTGGCACA-1:1,L33.CTGCGGAAGGGTATCG-1:1,L33.AGAGCGAGTCCTAGCG-1:1):1,(L33.TTTGTCACATGCATGT-1:1,L33.AGAGCGATCAAAGTAG-1:1):1,(L33.TCTGGAAAGAAACCAT-1:1,L33.ACTTACTGTTGCGTTA-1:1):1,(L33.ATCGAGTGTCAGTGGA-1:1,L33.ACGTCAAAGCGCTCCA-1:1):1,(L33.TACCTTAAGGACATTA-1:1,L33.AACGTTGGTCTTCTCG-1:1):1,(L33.TGCGGGTGTCGCGTGT-1:1,L33.GCAATCAAGATATGGT-1:1,L33.ATCATCTAGACAATAC-1:1,L33.AACTCAGCAAAGGAAG-1:1):1,(L33.CTGATCCTCATATCGG-1:1,L33.AACTCCCCAATGGAAT-1:1):1,(L33.TTCTTAGCAGCCTTTC-1:1,L33.GTCTCGTCAATGTTGC-1:1,L33.GATGAGGAGACTACAA-1:1,L33.AACACGTAGCAAATCA-1:1):1,(L33.TCATTACAGATCCCAT-1:1,L33.GCTGCTTGTAGCAAAT-1:1,L33.GAACGGAAGCTAAGAT-1:1,L33.AGCTCTCTCTTCATGT-1:1,L33.ACACCGGTCAAAGACA-1:1):1,(L33.TCACGAACACACATGT-1:1,L33.GTCATTTTCCGTAGTA-1:1,L33.GGGCATCAGGAGTTTA-1:1,L33.ACATCAGGTCCGTTAA-1:1):1,(L33.ATTGGACCATTTCACT-1:1,L33.AAGGTTCGTACCATCA-1:1):1,(L33.AGGCCACGTGGGTCAA-1:1,L33.AAGTCTGTCTACGAGT-1:1):1,(L33.GTCGTAAGTAAACCTC-1:1,L33.ATTATCCGTCCTGCTT-1:1,L33.ATCGAGTGTAGGGACT-1:1):1,(L33.TAGTTGGTCTGATACG-1:1,L33.ATTTCTGAGGAGTAGA-1:1):1,(L33.GGACAGAGTAGTACCT-1:1,L33.GAATAAGTCTCTGCTG-1:1,L33.CAACCAACACTCAGGC-1:1):1,(L33.CTTAACTAGCCCAGCT-1:1,L33.ATGTGTGCATATGGTC-1:1):1,(L33.TGTTCCGAGCAGACTG-1:1,L33.GAATAAGAGAGTTGGC-1:1,L33.ATCTGCCGTCAGAATA-1:1):1,(L33.GCACATAAGTCTCAAC-1:1,L33.ATGCGATTCAGCTTAG-1:1):1,(L33.CACACAACATCCTTGC-1:1,L33.CAAGATCGTTCCACGG-1:1):1,(L33.GGACAGATCTTAACCT-1:1,L33.CACACTCCAGGTCGTC-1:1):1,(L33.GGCAATTCATACGCCG-1:1,L33.CAAGTTGCAACACCTA-1:1):1,(L33.GTATTCTCATTATCTC-1:1,L33.GCAGCCAAGGAGTTGC-1:1,L33.CAAGTTGAGAGACGAA-1:1):1,(L33.GTTTCTAGTCGCGTGT-1:1,L33.CAAGGCCCAGATCGGA-1:1):1,(L33.CAAGAAAGTCTCTTTA-1:1,L33.CAACTAGAGTGAAGAG-1:1):1,(L33.GTCGGGTCAGCTGCTG-1:1,L33.CAAGATCCAGATGGCA-1:1):1,(L33.TCTCTAAGTACAGCAG-1:1,L33.GTTTCTAAGACTGGGT-1:1,L33.GTGGGTCGTGTGAATA-1:1,L33.GAGCAGACATGTAGTC-1:1,L33.AGCGTCGAGAGGTTAT-1:1):1,(L33.GTAGGCCAGTACCGGA-1:1,L33.ATCATCTAGTTGTCGT-1:1,L33.AGCTCTCGTCTAGCGC-1:1):1,(L33.TGGTTCCCACGGACAA-1:1,L33.ATCCGAACAAGCCTAT-1:1):1,(L33.TGAGAGGGTAGTACCT-1:1,L33.AGTGTCATCATCATTC-1:1):1,(L33.CTGATAGCACCGGAAA-1:1,L33.AGTAGTCGTCAGAAGC-1:1):1,(L33.GTACTTTAGGCTCTTA-1:1,L33.GGTGCGTAGAATGTGT-1:1,L33.AGTCTTTGTTATCACG-1:1):1,(L33.TCTTTCCTCTTGTATC-1:1,L33.TCAGGTAGTCCAGTTA-1:1,L33.GGTGTTAGTCAACATC-1:1,L33.GCATGTATCTTCTGGC-1:1):1,(L33.TCGTAGATCACAAACC-1:1,L33.GCGCAGTCAAATTGCC-1:1):1,(L33.TCTCATACAACTTGAC-1:1,L33.GGACAAGAGCAGGCTA-1:1):1,(L33.TCTCATATCGCGTTTC-1:1,L33.GACAGAGTCCAAAGTC-1:1):1,(L33.TCGGGACTCAATCTCT-1:1,L33.GGAGCAATCGCCTGAG-1:1):1,(L33.GTGTGCGCATTGAGCT-1:1,L33.GACCAATGTCGCTTTC-1:1):1,(L33.GTTAAGCAGTGGGCTA-1:1,L33.GTCACAAAGCCTATGT-1:1):1,(L33.TCTGAGATCGTGGACC-1:1,L33.GTTACAGTCATTGCGA-1:1):1,(L33.TAGACCAAGAACAATC-1:1,L33.GGCTGGTAGAACTGTA-1:1):1,(L33.TAGACCAAGGTTACCT-1:1,L33.GTCGTAACAGTTCATG-1:1):1,(L33.TTTGGTTAGACCTAGG-1:1,L33.TGGCCAGTCCGCGTTT-1:1,L33.TACCTATTCAGTCCCT-1:1,L33.GTAACGTTCGTTTAGG-1:1):1,(L33.TACCTTACACCACCAG-1:1,L33.GCTGCAGTCAACACTG-1:1):1,(L33.TTAGGACCAGTAAGCG-1:1,L33.TGATTTCTCTCCCTGA-1:1):1,(L33.TTAGGACGTTAAGATG-1:1,L33.GCTCCTACACGTAAGG-1:1):1,(L33.TTCGAAGTCCAGAGGA-1:1,L33.TGGCTGGCATCGGGTC-1:1):1,(L33.TTCTACATCCACGCAG-1:1,L33.GCGCAGTTCTATCCCG-1:1):1,(L33.TTGCGTCCAATGGAAT-1:1,L33.GACCTGGCATAACCTG-1:1):1,(L33.TGCACCTCACGGTAGA-1:1,L33.GACTAACTCAGCACAT-1:1):1,(L33.TCTTTCCAGACCACGA-1:1,L33.GTAGTCACACAGGAGT-1:1):1,(L33.TGCCCTACAACGCACC-1:1,L33.GGACGTCAGTTGTCGT-1:1,L33.GACACGCGTCTAGGTT-1:1):1,(L33.TGGCCAGTCCGCAGTG-1:1,L33.GTAGGCCCATTCCTCG-1:1):1,(L33.TGGGCGTTCTTGCCGT-1:1,L33.TGCTGCTTCCTCATTA-1:1,L33.GTATTCTCAAAGTGCG-1:1):1,(L33.TGCGTGGCACTTCTGC-1:1,L33.GGCGTGTCATGGTAGG-1:1):1,(L33.GGATGTTAGCTGTCTA-1:1,L33.GATGAAAAGTCGCCGT-1:1):1,(L33.GATTCAGTCTTGAGGT-1:1,L33.GAACGGAGTCATATCG-1:1):1,(L33.GGGATGAAGGTGTTAA-1:1,L33.GACTACACAAGGTGTG-1:1):1,(L33.GAGGTGATCCGCTGTT-1:1,L33.GAAACTCCAACACGCC-1:1):1,(L33.GTACTTTGTGTGGCTC-1:1,L33.CTTAACTAGCCAGAAC-1:1):1,(L33.GACACGCCACGAAGCA-1:1,L33.CTGAAGTCAAGGCTCC-1:1):1,(L33.GACAGAGTCTGGTATG-1:1,L33.GAAATGAAGCTGAACG-1:1):1,(L33.GTGCTTCCAATAAGCA-1:1,L33.GGGAGATCATCCCATC-1:1):1,(L33.GGGATGAGTCACCCAG-1:1,L33.GGGAATGGTATAGGTA-1:1,L33.GGAACTTCATTGCGGC-1:1):1):1):1):1):1);
```
