## Supplementary Data and Scripts for "Detecting branching rate heterogeneity with tree balance statistics in lineage tracing trees": 3513_NT_T3__MaxCut.tre

```
((((((L33.AGGCCACGTCTCACCT-1:1,((L33.TTGAACGAGTGAATTG-1:1,L33.CGACCTTCATGGAATA-1:1,L33.AACTCAGTCGTGACAT-1:1,L33.TTAGTTCAGAAAGTGG-1:1):1,((L33.GGATGTTCACGGTAGA-1:1,L33.GATGAGGTCCCGGATG-1:1):1,L33.TCTGGAACAAGCGAGT-1:1):1):1):1,(L33.TATTACCGTACCTACA-1:1,(L33.TTTGCGCGTAGCAAAT-1:1,L33.TTTATGCGTCAAAGAT-1:1,L33.TTTACTGTCAGTACGT-1:1,L33.TTGACTTGTCGAACAG-1:1,L33.TTAGGCACATGATCCA-1:1,L33.TTAACTCGTAGCGCAA-1:1,L33.TGTATTCTCCTCATTA-1:1,L33.TGACGGCAGTATCGAA-1:1,L33.TCTCTAACACCCTATC-1:1,L33.TCTATTGGTCTAGCGC-1:1,L33.TCGCGAGAGTGTTTGC-1:1,L33.TCAATCTCAATAAGCA-1:1,L33.TAGGCATTCCACGACG-1:1,L33.TACTTGTAGTCTCAAC-1:1,L33.GTTCGGGAGAGTGAGA-1:1,L33.GTGTGCGAGCCACGCT-1:1,L33.GGCGTGTTCGTAGATC-1:1,L33.GGATTACTCTCGCATC-1:1,L33.GGATTACAGACTCGGA-1:1,L33.GGATGTTGTCGCTTTC-1:1,L33.GGAGCAAAGATCGGGT-1:1,L33.GGACAGAGTTGACGTT-1:1,L33.GGAACTTTCTGTGCAA-1:1,L33.GCTGCGATCTACCTGC-1:1,L33.GCATGTAGTACGAAAT-1:1,L33.GCATGTACATCCCATC-1:1,L33.GCATACAAGGCGTACA-1:1,L33.GAACGGAGTCGCCATG-1:1,L33.CTGCGGAAGTCTCAAC-1:1,L33.CTCTACGAGTGTACCT-1:1,L33.CTCGAAAAGTCCATAC-1:1,L33.CTAATGGAGGCAGGTT-1:1,L33.CGCCAAGGTTCTGGTA-1:1,L33.CGACCTTCAGACACTT-1:1,L33.CCTTCGAGTCAGAAGC-1:1,L33.CCTTACGTCCAGATCA-1:1,L33.CCTAGCTCACGAAAGC-1:1,L33.CCCAATCCACATGACT-1:1,L33.CATGCCTGTCCGTTAA-1:1,L33.CATCGGGAGCCTTGAT-1:1,L33.CATCAGAGTATATGAG-1:1,L33.CATCAAGGTTCGTTGA-1:1,L33.CAGATCAGTTAAGACA-1:1,L33.CAGATCACACGGCGTT-1:1,L33.CAGAGAGCATGCGCAC-1:1,L33.CACACAAGTACAGCAG-1:1,L33.CAAGAAATCATGGTCA-1:1,L33.CAACTAGGTCCCTACT-1:1,L33.CAACCTCTCTCACATT-1:1,L33.CAACCTCGTTACGGAG-1:1,L33.CAACCTCGTGTAACGG-1:1,L33.ATCATGGTCCGTCAAA-1:1,L33.AGCGTATGTTAAGATG-1:1,L33.ACCCACTAGATGTGTA-1:1,L33.ACCAGTACACATGGGA-1:1,L33.AACACGTAGGCATGTG-1:1,L33.AAACCTGAGAATGTGT-1:1,(L33.TTTGTCATCCTTAATC-1:1,L33.TTTATGCCAGCTTAAC-1:1,L33.TTTACTGTCCACGTTC-1:1,L33.TTTACTGGTCGCTTTC-1:1,L33.TTTACTGAGCAGGTCA-1:1,L33.TTGTAGGCAGCTGTGC-1:1,L33.TTGTAGGCACGTCTCT-1:1,L33.TTGCGTCCACAAGACG-1:1,L33.TTGCGTCAGGTGGGTT-1:1,L33.TTGCCGTGTAAACCTC-1:1,L33.TTGCCGTCAAGGACTG-1:1,L33.TTCTTAGAGGTGCACA-1:1,L33.TTCTCCTAGACATAAC-1:1,L33.TTCGGTCGTAAATGAC-1:1,L33.TTCGGTCCACCGGAAA-1:1,L33.TTCGGTCCAAAGGCGT-1:1,L33.TTCCCAGCAAAGGCGT-1:1,L33.TTATGCTAGTACGCCC-1:1,L33.TTAGTTCGTTGTGGAG-1:1,L33.TTAGTTCAGAAGGCCT-1:1,L33.TTAGGCAGTCACTGGC-1:1,L33.TTAGGACGTATCACCA-1:1,L33.TGTTCCGAGAGGGCTT-1:1,L33.TGTGGTAGTAGTGAAT-1:1,L33.TGTGGTAAGTGCCATT-1:1,L33.TGTATTCTCTTGCCGT-1:1,L33.TGTATTCGTTGTCGCG-1:1,L33.TGGTTAGAGGGTGTGT-1:1,L33.TGGGCGTGTGGCCCTA-1:1,L33.TGGGCGTGTCTCTCTG-1:1,L33.TGGGAAGGTTCCCTTG-1:1,L33.TGGGAAGAGTTAGCGG-1:1,L33.TGGCGCAGTCATCCCT-1:1,L33.TGGACGCTCCCAGGTG-1:1,L33.TGCTGCTCAGCGTAAG-1:1,L33.TGCTGCTCACAAGTAA-1:1,L33.TGCTGCTAGTGCTGCC-1:1,L33.TGCTACCGTGACTACT-1:1,L33.TGCGTGGCATCCTTGC-1:1,L33.TGCCAAATCACAATGC-1:1,L33.TGCCAAAAGGGTTTCT-1:1,L33.TGATTTCTCTTATCTG-1:1,L33.TGAGCCGTCTACTCAT-1:1,L33.TGAGAGGCATTTCAGG-1:1,L33.TGACTAGAGGTCGGAT-1:1,L33.TGACAACCACGGCTAC-1:1,L33.TGACAACAGACTACAA-1:1,L33.TCTTCGGGTTCCTCCA-1:1,L33.TCTTCGGGTGTATGGG-1:1,L33.TCTGAGACATGCCCGA-1:1,L33.TCTCTAAAGGTGTTAA-1:1,L33.TCTATTGCAGATCGGA-1:1,L33.TCGGGACTCGGGAGTA-1:1,L33.TCGGGACAGTTGAGTA-1:1,L33.TCGCGTTGTTCGTTGA-1:1,L33.TCGAGGCGTAATAGCA-1:1,L33.TCCCGATTCAGTTGAC-1:1,L33.TCATTACCACGTTGGC-1:1,L33.TCAGGTACAGGATCGA-1:1,L33.TCAGGTACACAACGTT-1:1,L33.TCAGGTAAGAGTAATC-1:1,L33.TCAGGTAAGAATAGGG-1:1,L33.TCAGATGCAACTGCTA-1:1,L33.TCACGAACAATAGAGT-1:1,L33.TCAACGAGTCTAAAGA-1:1,L33.TATTACCAGGTAGCTG-1:1,L33.TATGCCCAGTGTTTGC-1:1,L33.TATCTCATCCGCGGTA-1:1,L33.TATCTCATCACTATTC-1:1,L33.TATCAGGTCGTGACAT-1:1,L33.TATCAGGGTTTCCACC-1:1,L33.TATCAGGGTATCAGTC-1:1,L33.TATCAGGCAAGTCTAC-1:1,L33.TAGTTGGCAGTCACTA-1:1,L33.TAGTTGGCAATAGAGT-1:1,L33.TAGTGGTGTGCCTGTG-1:1,L33.TAGCCGGAGCTCAACT-1:1,L33.TAGAGCTCACGGACAA-1:1,L33.TACTTGTGTTGTACAC-1:1,L33.TACTCATTCGTTGACA-1:1,L33.TACTCATCACATTCGA-1:1,L33.TACCTTAGTTAGATGA-1:1,L33.TACAGTGTCTACGAGT-1:1,L33.TACAGTGTCCCAAGAT-1:1,L33.TAAGTGCGTTTAAGCC-1:1,L33.TAAGCGTAGATTACCC-1:1,L33.TAAACCGAGATGCGAC-1:1,L33.GTTCGGGAGTTCGATC-1:1,L33.GTTCATTAGGATGGTC-1:1,L33.GTTACAGGTCTAGAGG-1:1,L33.GTTAAGCGTGTTAAGA-1:1,L33.GTGTGCGCAGCTTAAC-1:1,L33.GTGGGTCTCCACTCCA-1:1,L33.GTGGGTCTCATGCATG-1:1,L33.GTGCAGCAGAAACGAG-1:1,L33.GTCGTAAGTTTGGCGC-1:1,L33.GTCCTCAAGACGCAAC-1:1,L33.GTCATTTGTCTTGCGG-1:1,L33.GTCACGGCATATGCTG-1:1,L33.GTCAAGTAGCTAAGAT-1:1,L33.GTATTCTGTCTTGCGG-1:1,L33.GTAGTCAAGGTGACCA-1:1,L33.GTAGTCAAGATATGGT-1:1,L33.GTAGGCCGTAGCGTAG-1:1,L33.GTACTCCCATGGTCAT-1:1,L33.GTACTCCCAAACAACA-1:1,L33.GTACTCCAGGGAACGG-1:1,L33.GTAACTGGTAAGGGCT-1:1,L33.GTAACGTTCCACGACG-1:1,L33.GTAACGTGTGATAAAC-1:1,L33.GGTGTTATCTTCGAGA-1:1,L33.GGTGCGTAGTATGACA-1:1,L33.GGTATTGCAGCCACCA-1:1,L33.GGTATTGCAAAGGTGC-1:1,L33.GGGTTGCTCAGTACGT-1:1,L33.GGGTTGCGTTAAGAAC-1:1,L33.GGGTTGCCAAGCCGCT-1:1,L33.GGGCACTGTAAACACA-1:1,L33.GGGCACTCATGTCCTC-1:1,L33.GGGCACTCAGCATACT-1:1,L33.GGGAATGAGCGCCTCA-1:1,L33.GGCTCGACATGCCACG-1:1,L33.GGCGACTCATGGTTGT-1:1,L33.GGCGACTCAGCCTTTC-1:1,L33.GGCCGATTCGCGTAGC-1:1,L33.GGCAATTAGGAATGGA-1:1,L33.GGATTACGTGAGTATA-1:1,L33.GGATTACAGACTTTCG-1:1,L33.GGATGTTAGAGTTGGC-1:1,L33.GGAGCAAGTAGCGTAG-1:1,L33.GGACGTCCACCAACCG-1:1,L33.GGACATTTCTTTAGGG-1:1,L33.GGAACTTTCCACGACG-1:1,L33.GGAACTTGTACAGCAG-1:1,L33.GGAAAGCTCGGCTTGG-1:1,L33.GGAAAGCCAAACTGTC-1:1,L33.GCTTCCAAGGGAGTAA-1:1,L33.GCTGGGTGTTGTACAC-1:1,L33.GCTGCGATCACATAGC-1:1,L33.GCTCCTAGTTACAGAA-1:1,L33.GCGGGTTAGAGAGCTC-1:1,L33.GCGCAACAGCCCAACC-1:1,L33.GCGACCAGTATTCTCT-1:1,L33.GCCTCTAGTTAGTGGG-1:1,L33.GCCAAATTCTGATACG-1:1,L33.GCATGTACAGGCGATA-1:1,L33.GCATGCGTCGCTTGTC-1:1,L33.GCAGTTACATGCAATC-1:1,L33.GCAATCATCTGATTCT-1:1,L33.GCAAACTTCGTGGGAA-1:1,L33.GCAAACTAGTGAACGC-1:1,L33.GATTCAGTCTAGAGTC-1:1,L33.GATGCTAAGTCCGTAT-1:1,L33.GATGAGGGTTAAAGTG-1:1,L33.GATGAGGAGGTCGGAT-1:1,L33.GATCGTAAGGATGGTC-1:1,L33.GATCGATGTGTTCTTT-1:1,L33.GATCAGTGTAAATGAC-1:1,L33.GACTGCGGTGTTGAGG-1:1,L33.GACTGCGGTGTCTGAT-1:1,L33.GACTAACGTCCGAGTC-1:1,L33.GACGTTAGTCTAAACC-1:1,L33.GACGTTACATCTACGA-1:1,L33.GACCAATGTAGTAGTA-1:1,L33.GACAGAGCAGTAACGG-1:1,L33.GACACGCAGTCCTCCT-1:1,L33.GAATGAAGTTGATTCG-1:1,L33.GAATGAACACCCAGTG-1:1,L33.GAATAAGTCCGCGCAA-1:1,L33.GAATAAGCACCAACCG-1:1,L33.GAACCTACAGACAAGC-1:1,L33.GAACCTACACACAGAG-1:1,L33.GAAATGATCACAATGC-1:1,L33.GAAACTCGTATAGGGC-1:1,L33.GAAACTCAGACTAAGT-1:1,L33.CTTGGCTAGGGTTTCT-1:1,L33.CTTGGCTAGAACAATC-1:1,L33.CTTCTCTCAGTAGAGC-1:1,L33.CTTAACTTCAAGGCTT-1:1,L33.CTTAACTCACAACGCC-1:1,L33.CTGGTCTAGATCGGGT-1:1,L33.CTGCTGTCACTACAGT-1:1,L33.CTGCGGATCCGCGCAA-1:1,L33.CTGATCCGTGGCTCCA-1:1,L33.CTGATAGAGTGCGATG-1:1,L33.CTGAAACGTAGGACAC-1:1,L33.CTCTACGAGCTACCGC-1:1,L33.CTCTACGAGACACTAA-1:1,L33.CTCTAATAGTATCGAA-1:1,L33.CTCGTACCAGTATCTG-1:1,L33.CTCGAGGCACATGTGT-1:1,L33.CTCGAGGAGCTGCAAG-1:1,L33.CTCGAAATCTACTATC-1:1,L33.CTCCTAGCATGGGACA-1:1,L33.CTCATTACACTCTGTC-1:1,L33.CTCAGAAGTAAATACG-1:1,L33.CTCACACGTCGTGGCT-1:1,L33.CTAGCCTGTATAATGG-1:1,L33.CTAGCCTAGGCCGAAT-1:1,L33.CTACGTCCATCCGTGG-1:1,L33.CTACCCAGTTTGGCGC-1:1,L33.CTACATTTCATTTGGG-1:1,L33.CTACACCCATAAGACA-1:1,L33.CTACACCAGCTGCGAA-1:1,L33.CTAATGGTCCAAATGC-1:1,L33.CTAATGGGTGTTCTTT-1:1,L33.CTAATGGCAGCTGTTA-1:1,L33.CTAACTTGTGGTTTCA-1:1,L33.CGTTGGGGTAAGAGGA-1:1,L33.CGTTCTGTCCACGTTC-1:1,L33.CGTTAGAAGGAGTACC-1:1,L33.CGTGTCTAGAAGGGTA-1:1,L33.CGTCCATGTGATGCCC-1:1,L33.CGTCCATGTCAGAAGC-1:1,L33.CGTCCATCAGGGTATG-1:1,L33.CGTCAGGTCTTCATGT-1:1,L33.CGTCAGGCATTAGGCT-1:1,L33.CGTCAGGCAAGCGATG-1:1,L33.CGTCACTCATACTACG-1:1,L33.CGTAGGCAGCAGCCTC-1:1,L33.CGTAGCGTCCCTCAGT-1:1,L33.CGTAGCGCAGTCAGCC-1:1,L33.CGGTTAAAGAAGGACA-1:1,L33.CGGCTAGTCTGTCCGT-1:1,L33.CGGCTAGTCGTTTAGG-1:1,L33.CGGCTAGGTGAAATCA-1:1,L33.CGGCTAGGTAAATGAC-1:1,L33.CGGCTAGCACCAGGCT-1:1,L33.CGGAGCTGTACATCCA-1:1,L33.CGGACACGTCTGATCA-1:1,L33.CGCTTCAGTCTGATTG-1:1,L33.CGCTGGACATACAGCT-1:1,L33.CGCGTTTAGTACGTAA-1:1,L33.CGCGGTAGTTATCGGT-1:1,L33.CGCCAAGCACCCTATC-1:1,L33.CGCCAAGAGTCATGCT-1:1,L33.CGATTGACAGCTGGCT-1:1,L33.CGATTGAAGGCTCATT-1:1,L33.CGATGTATCAAGATCC-1:1,L33.CGATGTAAGACGCACA-1:1,L33.CGATCGGGTCCGACGT-1:1,L33.CGAGCCAGTGAGGCTA-1:1,L33.CGAGCCACATGCCTAA-1:1,L33.CGAGCCAAGGCATGGT-1:1,L33.CGAGAAGAGTAGTGCG-1:1,L33.CGACTTCAGGTTACCT-1:1,L33.CGAATGTCAACTTGAC-1:1,L33.CCTTACGGTACCGGCT-1:1,L33.CCTCTGACATTAGCCA-1:1,L33.CCTCAGTTCTGGGCCA-1:1,L33.CCTATTATCCGGGTGT-1:1,L33.CCTACCAGTACCGGCT-1:1,L33.CCGGGATAGACCGGAT-1:1,L33.CCCAATCGTTCGCTAA-1:1,L33.CCCAATCAGGAGCGTT-1:1,L33.CCATGTCGTGCTGTAT-1:1,L33.CCATGTCGTCCTAGCG-1:1,L33.CCAGCGAAGAGTGAGA-1:1,L33.CCACGGAGTAGCGCAA-1:1,L33.CCAATCCAGTCCTCCT-1:1,L33.CATTATCCAGCTCGAC-1:1,L33.CATGGCGTCTGAGTGT-1:1,L33.CATGCCTTCGTCCGTT-1:1,L33.CATGACATCCTCCTAG-1:1,L33.CATGACAGTAAGGGCT-1:1,L33.CATGACAAGGATGGAA-1:1,L33.CATCGGGGTCTCTCGT-1:1,L33.CATCGAACATGAACCT-1:1,L33.CATATTCGTCCAGTAT-1:1,L33.CATATTCAGGTGGGTT-1:1,L33.CATATGGCAACCGCCA-1:1,L33.CAGCTGGTCTGTGCAA-1:1,L33.CAGCTAAAGCCGATTT-1:1,L33.CAGCGACAGTCTTGCA-1:1,L33.CAGCGACAGAAAGTGG-1:1,L33.CAGCCGAGTGGACGAT-1:1,L33.CAGCCGAAGTGTACCT-1:1,L33.CAGCCGAAGCACACAG-1:1,L33.CACTCCAGTAGCGCAA-1:1,L33.CACCACTCAATGAATG-1:1,L33.CACCACTAGTTGAGAT-1:1,L33.CACATTTTCGGAATCT-1:1,L33.CACATAGTCTGTTGAG-1:1,L33.CACATAGCAGGACCCT-1:1,L33.CAAGGCCTCTGGTATG-1:1,L33.CAAGATCAGGGAGTAA-1:1,L33.CAAGAAATCGATGAGG-1:1,L33.CAAGAAATCCAAACTG-1:1,L33.CAACTAGGTCGGGTCT-1:1,L33.CAACCTCCAGCTGCAC-1:1,L33.CAACCTCAGACAAAGG-1:1,L33.ATTTCTGCAAGCCGCT-1:1,L33.ATTGGACCAAAGGAAG-1:1,L33.ATTCTACTCCAAGCCG-1:1,L33.ATTATCCTCAACTCTT-1:1,L33.ATCTGCCTCGCCCTTA-1:1,L33.ATCTGCCTCCGAATGT-1:1,L33.ATCTGCCCAATGACCT-1:1,L33.ATCTACTAGTCAAGCG-1:1,L33.ATCCGAACATCGGAAG-1:1,L33.ATCCACCCAACACCTA-1:1,L33.ATCCACCAGGTCATCT-1:1,L33.ATCATGGGTTGTACAC-1:1,L33.ATCATGGGTTATGTGC-1:1,L33.ATCATGGCACGCATCG-1:1,L33.ATCATCTGTTACCGAT-1:1,L33.ATCACGAAGGATTCGG-1:1,L33.ATAAGAGAGTTGCAGG-1:1,L33.AGTGTCATCGCTTGTC-1:1,L33.AGTGTCAGTCTGATTG-1:1,L33.AGTGTCAGTATATGAG-1:1,L33.AGTAGTCAGACGCAAC-1:1,L33.AGGTCCGTCTGTTGAG-1:1,L33.AGGGTGAGTGCAGACA-1:1,L33.AGGGAGTTCTGAGTGT-1:1,L33.AGCTTGAAGTAGCCGA-1:1,L33.AGCTCCTTCAACGCTA-1:1,L33.AGCTCCTGTACATGTC-1:1,L33.AGCTCCTAGCTCCTTC-1:1,L33.AGCGTATCAGCCTATA-1:1,L33.AGCGGTCTCTTCTGGC-1:1,L33.AGCAGCCTCCTGCTTG-1:1,L33.AGCAGCCCACACCGCA-1:1,L33.AGATCTGTCGAATGCT-1:1,L33.AGAGCTTCATCTATGG-1:1,L33.AGAGCTTAGCGATCCC-1:1,L33.AGAATAGTCAATAAGG-1:1,L33.ACTTACTAGTTACGGG-1:1,L33.ACTGTCCGTTATCGGT-1:1,L33.ACTGCTCTCAGGATCT-1:1,L33.ACTGCTCCATGCCCGA-1:1,L33.ACTGAGTTCCGCATAA-1:1,L33.ACTGAACGTCTCTCTG-1:1,L33.ACGGGCTGTCTAAAGA-1:1,L33.ACGGCCATCTCCCTGA-1:1,L33.ACGGCCAAGACTGTAA-1:1,L33.ACGGAGATCTATCCCG-1:1,L33.ACGCCGATCATTTGGG-1:1,L33.ACGCCGAGTATGAAAC-1:1,L33.ACGCCGAGTACAGACG-1:1,L33.ACGCCGAAGGACACCA-1:1,L33.ACGATGTTCCGATATG-1:1,L33.ACGATGTTCCAAGCCG-1:1,L33.ACGATGTGTGCAGACA-1:1,L33.ACGATGTAGGTTACCT-1:1,L33.ACGATGTAGGCTCAGA-1:1,L33.ACGATGTAGATGGCGT-1:1,L33.ACGATACGTTACCGAT-1:1,L33.ACGAGCCTCTCGCATC-1:1,L33.ACGAGCCTCTCCTATA-1:1,L33.ACGAGCCAGCCTCGTG-1:1,L33.ACCAGTATCGAATCCA-1:1,L33.ACCAGTAGTTGATTCG-1:1,L33.ACATACGTCCTTTCGG-1:1,L33.ACAGCCGGTATCACCA-1:1,L33.ACACTGATCTGGGCCA-1:1,L33.ACACTGATCCATGCTC-1:1,L33.ACACTGAGTTTGGGCC-1:1,L33.ACACTGACAATGAAAC-1:1,L33.ACACCGGTCTCGGACG-1:1,L33.ACACCCTTCCGTTGTC-1:1,L33.AATCGGTTCTAGCACA-1:1,L33.AATCGGTTCCACGTGG-1:1,L33.AAGTCTGAGGCATGGT-1:1,L33.AAGGCAGGTCAGCTAT-1:1,L33.AAGGCAGAGTGCTGCC-1:1,L33.AAGACCTCACGACTCG-1:1,L33.AAGACCTCAAGGACTG-1:1,L33.AACTTTCGTATTACCG-1:1,L33.AACTGGTCATCGACGC-1:1,L33.AACTCTTCAGCCAGAA-1:1,L33.AACTCCCTCTCGGACG-1:1,L33.AACTCAGCAATCCGAT-1:1,L33.AACGTTGTCTTCGAGA-1:1,L33.AACCATGCATAGGATA-1:1,L33.AAATGCCGTCTGATCA-1:1,L33.AAAGCAATCTACGAGT-1:1):1,(L33.TTTACTGTCGTCGTTC-1:1,L33.TTCTCCTAGTCAATAG-1:1,L33.TGTGGTAAGCACAGGT-1:1,L33.TGGTTCCAGCTGCAAG-1:1,L33.TGGGAAGGTGGTAACG-1:1,L33.TGCGTGGCAATTGCTG-1:1,L33.TCTGGAAGTCAGCTAT-1:1,L33.TCTATTGTCGGAAACG-1:1,L33.TCTATTGTCGCATGGC-1:1,L33.TCGTACCCAAAGGAAG-1:1,L33.TCCCGATCAAACTGCT-1:1,L33.TCATTACGTGTGAAAT-1:1,L33.TAGTGGTTCACAACGT-1:1,L33.TACTTACTCTCTAAGG-1:1,L33.TACTCATCACGCCAGT-1:1,L33.TACGGATGTAGGCTGA-1:1,L33.GTTCGGGTCTGATTCT-1:1,L33.GTGCGGTAGCTGATAA-1:1,L33.GTACTCCAGCGAAGGG-1:1,L33.GGTGAAGAGTCCCACG-1:1,L33.GGGACCTCAGTCTTCC-1:1,L33.GCTTCCACATCGACGC-1:1,L33.GCGCGATAGAACTCGG-1:1,L33.GCATGCGTCTCGGACG-1:1,L33.GCATGCGAGGCTATCT-1:1,L33.GCATACATCGACCAGC-1:1,L33.GCATACAAGTAGCCGA-1:1,L33.GCACATACAAGCGCTC-1:1,L33.GATGCTACAATAGCAA-1:1,L33.GATCGCGAGCGTAATA-1:1,L33.CTGCCTACACGAAGCA-1:1,L33.CTCGTACCAAGGGTCA-1:1,L33.CTACGTCCATTACCTT-1:1,L33.CGTTAGAAGTGATCGG-1:1,L33.CGACTTCCAAGCGATG-1:1,L33.CCTCTGAGTGCTCTTC-1:1,L33.CCTATTAAGCAGGCTA-1:1,L33.CCTAGCTTCGGCGCAT-1:1,L33.CCTAGCTCAATGGACG-1:1,L33.CCGTTCATCTTGCATT-1:1,L33.CCCTCCTTCTGAGTGT-1:1,L33.CATATGGAGGTAGCTG-1:1,L33.CAGCCGACACTAAGTC-1:1,L33.CACAGGCGTTACGTCA-1:1,L33.ATGGGAGAGCCGCCTA-1:1,L33.ATCTGCCGTACCGAGA-1:1,L33.AGTAGTCTCTTCGAGA-1:1,L33.ACGCCAGTCACAGTAC-1:1,L33.ACATGGTAGTTCCACA-1:1,L33.AACTCTTGTCAAGCGA-1:1):1,(L33.TACTTACGTGCACCAC-1:1,L33.CCGTACTCAGCCTGTG-1:1,L33.CACTCCAAGAGTTGGC-1:1):1,(L33.TCAGCTCCAGCATACT-1:1,L33.TACCTATGTGCATCTA-1:1,L33.GGCAATTCACATCTTT-1:1,L33.CGTAGGCAGTTAAGTG-1:1,L33.CGCTTCACATGTAAGA-1:1,L33.CCATTCGGTTGAACTC-1:1,L33.ATCTGCCGTCACTGGC-1:1,L33.AGCTCCTCACTTACGA-1:1,L33.AAGCCGCCAGAGCCAA-1:1):1,(L33.TAGAGCTGTGGTGTAG-1:1,L33.GCGGGTTCACAACGTT-1:1,L33.CGACTTCTCTTGCATT-1:1,L33.AGTCTTTTCTTGTTTG-1:1,L33.ACCAGTAGTAACGACG-1:1,L33.AAGTCTGAGGTGACCA-1:1):1,(L33.TTTACTGCAGATCCAT-1:1,L33.TTAGGCAGTTTGTTGG-1:1,L33.GTTTCTATCGGATGTT-1:1,L33.GCACATAGTAAGAGAG-1:1,L33.CTCGGAGGTAGCCTCG-1:1,L33.CCTCTGAAGACTAAGT-1:1,L33.ACAGCCGGTTCTGAAC-1:1):1,(L33.TCTATTGTCGTCCGTT-1:1,L33.GCGACCAAGAACTCGG-1:1,L33.CCACCTATCGCCAGCA-1:1,L33.ACTATCTAGAAACCGC-1:1):1,(L33.TGAGCCGCAGACAAGC-1:1,L33.CATTCGCGTCTTGATG-1:1):1,(L33.GTGTGCGAGGTCGGAT-1:1,L33.CGTTAGACAGCTGTTA-1:1,L33.CGGCTAGGTTATGCGT-1:1,L33.AGGTCCGAGATCCCAT-1:1,L33.ACACCCTTCATGTGGT-1:1):1,(L33.TTAGGACAGACAAGCC-1:1,L33.TGATTTCCAGTTTACG-1:1,L33.GTTCATTCACGGTGTC-1:1,L33.AGTGGGAAGCGCTCCA-1:1,L33.ACTTTCAGTGTATGGG-1:1,L33.ACGGGTCTCCATGAAC-1:1):1,(L33.TGCTACCAGGGTGTGT-1:1,L33.TAAGAGAAGGCAATTA-1:1,L33.ACTTACTGTCTAGTGT-1:1):1,(L33.GCGCAACGTGCAGGTA-1:1,L33.ATTGGTGAGTGAAGAG-1:1):1,(L33.TCATTTGGTAGTACCT-1:1,L33.CACCTTGAGTCGAGTG-1:1):1,(L33.GCGCCAATCGGCTACG-1:1,L33.CAAGGCCTCAGCACAT-1:1):1,(L33.GGAATAACAAGTACCT-1:1,L33.AGCTCTCTCTCTAAGG-1:1):1,(L33.TGAGGGAAGGGTTCCC-1:1,L33.ATAGACCCAATAAGCA-1:1):1):1):1):1,(((((L33.TGCGTGGGTGAAAGAG-1:1,L33.AAGGAGCGTTGATTGC-1:1):1,((L33.CTGCCTATCATCGCTC-1:1,(L33.CCTCTGAGTAATAGCA-1:1,L33.ATAAGAGGTGCACTTA-1:1):1):1,L33.GTATCTTCACTGAAGG-1:1):1):1,(L33.GTCGGGTGTCCGACGT-1:1,(L33.CCGGTAGAGGTGTTAA-1:1,L33.AGACGTTTCCCACTTG-1:1):1):1):1,(L33.GACACGCTCTTACCGC-1:1,((L33.GCATGCGTCGTTACAG-1:1,L33.GATCAGTAGTTATCGC-1:1):1,(L33.GGTGCGTGTGCTGTAT-1:1,L33.ATCACGAGTTTAAGCC-1:1):1):1):1):1,((L33.TGTATTCGTCGGATCC-1:1,L33.CCAATCCCAAAGGCGT-1:1):1,(L33.TGAGCCGTCTCTGAGA-1:1,L33.GGACAGACACGTGAGA-1:1,L33.GAGTCCGCACGCCAGT-1:1,L33.GAAATGATCATGTCTT-1:1,L33.ATTACTCAGAGTACAT-1:1,L33.AGCAGCCGTCTAACGT-1:1):1):1):1):1,((L33.CTTAGGAGTCATATCG-1:1,(L33.TTGGCAAAGCCCTAAT-1:1,L33.TTGACTTGTTCGGCAC-1:1,L33.TGGCTGGGTAAATACG-1:1,L33.TGCCAAAAGCTGCGAA-1:1,L33.TCGCGTTTCCACGCAG-1:1,L33.TCAGATGTCCGAGCCA-1:1,L33.TCAATCTCAGGCGATA-1:1,L33.TACTTGTCAAGCGCTC-1:1,L33.TACGGTAAGTCAAGCG-1:1,L33.GTCACAAAGGACCACA-1:1,L33.GGACGTCGTGCACTTA-1:1,L33.GATCAGTCAATAACGA-1:1,L33.GATCAGTAGTGAAGAG-1:1,L33.GAGGTGAAGAGAGCTC-1:1,L33.GACGGCTTCGCTGATA-1:1,L33.CTGATAGAGACACGAC-1:1,L33.CTGAAGTAGGTCGGAT-1:1,L33.CGTTAGATCATTGCGA-1:1,L33.CGATGTACAAGCGATG-1:1,L33.CCCAATCAGAGTCTGG-1:1,L33.CCACGGATCAGAAATG-1:1,L33.CCACGGAGTAATTGGA-1:1,L33.CCAATCCAGCTTATCG-1:1,L33.CATATTCTCGGGAGTA-1:1,L33.CAGAGAGTCTGCGACG-1:1,L33.ATGTGTGAGTCAAGCG-1:1,L33.ACGCCGACAGACGCAA-1:1,L33.AGATCTGGTCGAGTTT-1:1,L33.GACAGAGTCAGGCCCA-1:1,L33.GTTCATTAGATGTGGC-1:1,(L33.TGCGTGGAGACGCAAC-1:1,L33.GTCAAGTAGACTGTAA-1:1,L33.CGCTTCAGTCAAAGCG-1:1):1,(L33.GTCGGGTCAAGTTGTC-1:1,L33.GCATGTATCGGTCTAA-1:1):1):1):1,(L33.TGGCGCAGTTGTTTGG-1:1,L33.TACTTGTCAGGAATGC-1:1,L33.GTAGGCCTCAACTCTT-1:1,L33.GGGATGAGTGTTTGGT-1:1,L33.GCCTCTACACGGTAGA-1:1,L33.GCACTCTGTTCAGCGC-1:1,L33.GCACTCTAGGCGTACA-1:1,L33.GACGTGCCACTACAGT-1:1,L33.CTTACCGAGGTTCCTA-1:1,L33.CTCCTAGAGGATCGCA-1:1,L33.CGTGAGCGTCGACTGC-1:1,L33.CCCAGTTTCACAGTAC-1:1,L33.CACAAACCAAATCCGT-1:1,L33.ATAACGCCATGCAACT-1:1,L33.AGGTCCGTCGGAATCT-1:1,L33.AGGGAGTAGATGTGTA-1:1,L33.AGCTCCTAGGACAGCT-1:1,L33.ACTGCTCCATGCCACG-1:1,L33.ACTATCTGTAGCTCCG-1:1,L33.ACCCACTAGCTAAGAT-1:1,L33.ACACCAAGTCCATGAT-1:1,L33.GTCTCGTGTTGTTTGG-1:1):1):1):1,(((L33.TGTTCCGTCAGCTTAG-1:1,L33.AGATCTGTCTTGCAAG-1:1,L33.ACCTTTAGTGTTTGGT-1:1):1,((L33.AAGTCTGGTGTTTGTG-1:1,(L33.CATTATCCAGTGAGTG-1:1,L33.CAGCCGAAGCAGCCTC-1:1):1):1,(L33.CCTAGCTAGCGTCTAT-1:1,(L33.TACACGACACATCTTT-1:1,L33.CATGACAGTATCACCA-1:1):1):1):1):1,((L33.TTTGTCAGTTCTCATT-1:1,L33.TTTCCTCGTGCACCAC-1:1,L33.TTCGGTCCATAGAAAC-1:1,L33.TTCCCAGAGAAACGAG-1:1,L33.TGGCTGGAGGGTTTCT-1:1,L33.TGGCCAGCATTTGCCC-1:1,L33.TGCCAAAGTAGCGCTC-1:1,L33.TGATTTCGTTATGTGC-1:1,L33.TGACTAGGTCAGAATA-1:1,L33.TGACTAGAGTGACTCT-1:1,L33.TGACAACTCTCTGTCG-1:1,L33.TGAAAGAGTCACACGC-1:1,L33.TCTCATATCAGCGATT-1:1,L33.TCTATTGTCGAACGGA-1:1,L33.TCGGTAACAAAGTCAA-1:1,L33.TCGCGAGTCGTATCAG-1:1,L33.TCGCGAGCATGAGCGA-1:1,L33.TCATTACCACTGAAGG-1:1,L33.TATCAGGAGAGTGACC-1:1,L33.TAGACCATCGGCGGTT-1:1,L33.TACTTACTCCTGCAGG-1:1,L33.TACTCGCTCGCGATCG-1:1,L33.TACTCGCCACCACCAG-1:1,L33.TACTCATGTCGGCTCA-1:1,L33.TACTCATCAATAACGA-1:1,L33.TACCTTAAGTGGGATC-1:1,L33.TACACGAGTCCAACTA-1:1,L33.TAAGAGAAGCGATAGC-1:1,L33.GTTCATTTCGAATCCA-1:1,L33.GTTACAGGTCTAAACC-1:1,L33.GTGCTTCGTACGAAAT-1:1,L33.GGCGTGTGTCCTCCAT-1:1,L33.GGCCGATAGCGTCTAT-1:1,L33.GGCAATTTCTTTAGGG-1:1,L33.GGATTACTCAACGCTA-1:1,L33.GGACATTCATTGGGCC-1:1,L33.GCTTCCACATATGCTG-1:1,L33.GCTGCGAGTTGGTGGA-1:1,L33.GCTGCAGGTGTTCGAT-1:1,L33.GCGGGTTGTATTACCG-1:1,L33.GCGCGATTCACTTACT-1:1,L33.GCGCGATAGTGCCATT-1:1,L33.GCGCCAACACATGGGA-1:1,L33.GCATACATCTAGAGTC-1:1,L33.GATGAGGGTAGTAGTA-1:1,L33.GATGAAAAGCGCCTCA-1:1,L33.GACTACAAGAAACGCC-1:1,L33.GAATGAAGTGTATGGG-1:1,L33.GAAGCAGTCGCCTGAG-1:1,L33.GAAATGAGTCCATCCT-1:1,L33.CTTTGCGGTAGTGAAT-1:1,L33.CTGCTGTCAATCAGAA-1:1,L33.CTGCGGAGTTCTCATT-1:1,L33.CTGAAACAGCGATCCC-1:1,L33.CTCTGGTAGCCTTGAT-1:1,L33.CTCTAATTCTGTGCAA-1:1,L33.CTCGTACCAAATTGCC-1:1,L33.CTCGAGGTCTCAAGTG-1:1,L33.CTCCTAGGTCGTGGCT-1:1,L33.CTACGTCCATCTATGG-1:1,L33.CTACACCCATACCATG-1:1,L33.CGTGTAATCGGAGCAA-1:1,L33.CGCTATCGTGTGACCC-1:1,L33.CGATTGAAGATCCGAG-1:1,L33.CGATGGCGTGGAAAGA-1:1,L33.CGACCTTCAGTCGATT-1:1,L33.CCTTCGACATAGGATA-1:1,L33.CCTTCCCTCAGCGACC-1:1,L33.CCTCTGAGTTCATGGT-1:1,L33.CCTCAGTAGTGAATTG-1:1,L33.CCATTCGGTCATTAGC-1:1,L33.CCACTACGTTAAGTAG-1:1,L33.CCAATCCGTGTGCCTG-1:1,L33.CATCAAGTCGCGCCAA-1:1,L33.CAGCGACAGAAACCTA-1:1,L33.CAGCAGCTCGAGCCCA-1:1,L33.CAGAGAGCACGGTTTA-1:1,L33.CACCACTTCAGTCCCT-1:1,L33.CACCACTAGAAACCGC-1:1,L33.CACAAACGTTAAAGAC-1:1,L33.CAAGATCAGTCTCGGC-1:1,L33.CAAGAAAAGGGTCTCC-1:1,L33.CAACCAATCGGGAGTA-1:1,L33.ATGTGTGCAGGCTCAC-1:1,L33.ATCGAGTCACTCAGGC-1:1,L33.AGTAGTCAGTACTTGC-1:1,L33.AGGCCACAGGCTACGA-1:1,L33.AGCCTAAGTCCGAATT-1:1,L33.AGCAGCCGTAGCGCAA-1:1,L33.AGCAGCCAGCCAGGAT-1:1,L33.AGAATAGAGGCACATG-1:1,L33.ACTTGTTGTTATCCGA-1:1,L33.ACTTGTTGTCAACTGT-1:1,L33.ACTGAGTAGTGGCACA-1:1,L33.ACGTCAATCAATAAGG-1:1,L33.ACGCCAGCATCCGGGT-1:1,L33.ACATACGCAAAGGTGC-1:1,L33.ACAGCTACATACCATG-1:1,L33.ACAGCCGCACATCCGG-1:1,L33.ACACCGGGTGTCAATC-1:1,L33.AAGTCTGGTTAAGGGC-1:1,L33.AAGGTTCGTCAGAGGT-1:1,L33.AAGCCGCTCAAACCAC-1:1,L33.AACTCTTAGAATGTGT-1:1,L33.AACTCCCCACTAAGTC-1:1,L33.AACCATGGTCCCTACT-1:1,L33.AACCATGAGTACATGA-1:1,L33.AAAGTAGTCCAAAGTC-1:1,(L33.TTTGTCATCTGCTGCT-1:1,L33.TTTGGTTCAAGAGTCG-1:1,L33.TTTGGTTAGGCTACGA-1:1,L33.TTTGCGCCATGCAATC-1:1,L33.TTTGCGCAGCCTCGTG-1:1,L33.TTTCCTCCATTACGAC-1:1,L33.TTTATGCCAGGGTTAG-1:1,L33.TTGGCAATCGTACGGC-1:1,L33.TTGGAACCATGCATGT-1:1,L33.TTGCGTCGTACCTACA-1:1,L33.TTGCCGTGTGTATGGG-1:1,L33.TTCTCCTAGATTACCC-1:1,L33.TTCTCCTAGAATGTGT-1:1,L33.TTCTCAACAGATAATG-1:1,L33.TTATGCTAGCAGCCTC-1:1,L33.TTAACTCGTACATCCA-1:1,L33.TGTCCCATCTTGTACT-1:1,L33.TGTCCCAGTTTGACAC-1:1,L33.TGTCCCAGTCAAAGCG-1:1,L33.TGGTTCCTCAGGCCCA-1:1,L33.TGGTTCCGTCTAGGTT-1:1,L33.TGGTTCCCAAAGTGCG-1:1,L33.TGGTTAGAGCATCATC-1:1,L33.TGGCTGGGTCTCTTTA-1:1,L33.TGGCCAGCACTAGTAC-1:1,L33.TGCGTGGCAGTATGCT-1:1,L33.TGCGTGGAGTTTAGGA-1:1,L33.TGCCAAAGTAAGAGAG-1:1,L33.TGCCAAACAAGCTGTT-1:1,L33.TGATTTCGTGTTGAGG-1:1,L33.TGATTTCAGATGCCTT-1:1,L33.TGAGAGGTCACCCGAG-1:1,L33.TGAGAGGGTAAGGATT-1:1,L33.TGACTTTAGTCTCAAC-1:1,L33.TGAAAGATCAGAAATG-1:1,L33.TGAAAGAGTGCGCTTG-1:1,L33.TCTATTGCAAGCCGTC-1:1,L33.TCTATTGAGGGATACC-1:1,L33.TCGTACCCATTCCTCG-1:1,L33.TCGGGACGTAGCGTCC-1:1,L33.TCATTACCACGGCCAT-1:1,L33.TCAGCTCCAAGAAAGG-1:1,L33.TCAGATGCACCACCAG-1:1,L33.TATTACCTCGCGTTTC-1:1,L33.TATTACCGTGATAAGT-1:1,L33.TATGCCCAGTCGTACT-1:1,L33.TAGAGCTAGTTTAGGA-1:1,L33.TACTTGTCATCACGTA-1:1,L33.TACGGGCGTATGAATG-1:1,L33.TACCTTAGTGCCTGGT-1:1,L33.TACACGAGTCTTGCGG-1:1,L33.TAAGTGCCAGCATACT-1:1,L33.TAAGAGAGTGAGGCTA-1:1,L33.GTTCATTGTGCACCAC-1:1,L33.GTTACAGTCCTCAATT-1:1,L33.GTGTTAGGTGTATGGG-1:1,L33.GTGGGTCTCTTACCTA-1:1,L33.GTGCTTCGTCTCTTTA-1:1,L33.GTGCGGTCAATAAGCA-1:1,L33.GTGAAGGCACGACTCG-1:1,L33.GTCTTCGAGGAGCGTT-1:1,L33.GTCGGGTCATACCATG-1:1,L33.GTCACAACACATTCGA-1:1,L33.GTCACAAAGTGTTTGC-1:1,L33.GTATTCTGTGGCCCTA-1:1,L33.GTAACGTCATCTCGCT-1:1,L33.GGTGCGTAGAGCTGCA-1:1,L33.GGGTTGCGTGAGGGAG-1:1,L33.GGGCATCTCGTTTATC-1:1,L33.GGGCACTAGCGTAGTG-1:1,L33.GGGAATGTCAGTTGAC-1:1,L33.GGCTGGTGTCCAGTAT-1:1,L33.GGCTCGAAGAAGGCCT-1:1,L33.GGCGTGTTCAGCATGT-1:1,L33.GGCGACTCATCTCGCT-1:1,L33.GGCGACTAGATTACCC-1:1,L33.GGCAATTAGCTGTCTA-1:1,L33.GGATGTTAGACAGACC-1:1,L33.GGAGCAACATCACAAC-1:1,L33.GGACATTAGCGTCAAG-1:1,L33.GGACAGATCAAGCCTA-1:1,L33.GCTGGGTGTACCATCA-1:1,L33.GCTCTGTGTGCAGGTA-1:1,L33.GCGCGATTCGGTTCGG-1:1,L33.GCGCGATCATACGCTA-1:1,L33.GCGCAACTCCACGAAT-1:1,L33.GCATGTACAAGACGTG-1:1,L33.GCATGATGTCTCTCGT-1:1,L33.GCATGATCAATAAGCA-1:1,L33.GCATACAGTATTAGCC-1:1,L33.GCACTCTAGTACGATA-1:1,L33.GCACATATCATCGCTC-1:1,L33.GCACATACATGTCTCC-1:1,L33.GCAATCATCAGGCGAA-1:1,L33.GATTCAGTCTCGTATT-1:1,L33.GATTCAGTCAGAAATG-1:1,L33.GATGCTAAGTGAACGC-1:1,L33.GATCTAGCAAGACACG-1:1,L33.GAGGTGAGTTGCGCAC-1:1,L33.GACTACACAGGTCCAC-1:1,L33.GACTAACGTGACCAAG-1:1,L33.GACGTGCTCATTCACT-1:1,L33.GACGTGCGTTGTGGCC-1:1,L33.GACCAATCATCACAAC-1:1,L33.GACCAATAGAGGGCTT-1:1,L33.GACACGCCACTCAGGC-1:1,L33.GAATGAACATGCCACG-1:1,L33.GAAACTCGTCCCTACT-1:1,L33.CTTAGGACATCGGGTC-1:1,L33.CTTAGGACAACTGCTA-1:1,L33.CTTACCGTCTGAGTGT-1:1,L33.CTTACCGGTATGCTTG-1:1,L33.CTTACCGAGATCCGAG-1:1,L33.CTGTTTAGTCCTCTTG-1:1,L33.CTGCCTACATAAGACA-1:1,L33.CTGATAGGTACGCACC-1:1,L33.CTCGTCATCGGTGTCG-1:1,L33.CTCGTCAGTACCGTTA-1:1,L33.CTCGTACAGCTACCTA-1:1,L33.CTCGGGATCTGTCAAG-1:1,L33.CTCGGGAGTAGCGTCC-1:1,L33.CTCGGAGGTCTCATCC-1:1,L33.CTCCTAGAGGCGTACA-1:1,L33.CTCACACCAGCGTTCG-1:1,L33.CTAGTGAGTCTCCATC-1:1,L33.CTAGCCTCAACGATGG-1:1,L33.CTAGCCTAGATCCCAT-1:1,L33.CTAGAGTCAGTCGTGC-1:1,L33.CTACGTCAGCATCATC-1:1,L33.CTACATTAGGACATTA-1:1,L33.CTAACTTAGTTAAGTG-1:1,L33.CGTTGGGTCGCGGATC-1:1,L33.CGTGTCTGTTCACGGC-1:1,L33.CGTGTCTCAGTTCCCT-1:1,L33.CGTGTCTAGCTGCAAG-1:1,L33.CGTGAGCAGAAACCGC-1:1,L33.CGTCCATCAGTAACGG-1:1,L33.CGTCACTGTCTTGTCC-1:1,L33.CGTAGCGTCGGCGCTA-1:1,L33.CGGAGTCCATGCCTAA-1:1,L33.CGGACGTGTTCAGACT-1:1,L33.CGCTGGACACCAGCAC-1:1,L33.CGCTGGAAGTTTAGGA-1:1,L33.CGCTATCAGAAGGTGA-1:1,L33.CGATCGGGTTTGCATG-1:1,L33.CGAGAAGCAATGACCT-1:1,L33.CGACTTCAGCTATGCT-1:1,L33.CCTTCCCAGATGTAAC-1:1,L33.CCTCAGTTCGTAGGAG-1:1,L33.CCTCAGTGTTAGAACA-1:1,L33.CCTACCATCTCAACTT-1:1,L33.CCTAAAGGTCTGATCA-1:1,L33.CCGTGGATCACCCGAG-1:1,L33.CCCTCCTTCCTGTAGA-1:1,L33.CCCTCCTCACCTCGTT-1:1,L33.CCCATACTCGAATGGG-1:1,L33.CCATTCGGTCCAAGTT-1:1,L33.CCATGTCGTAGAGGAA-1:1,L33.CCAATCCCAATCACAC-1:1,L33.CATGCCTTCAGTGCAT-1:1,L33.CATGACATCGTTTGCC-1:1,L33.CATCGAAAGCGTGTCC-1:1,L33.CATATTCTCAGCCTAA-1:1,L33.CATATTCGTTTGTGTG-1:1,L33.CAGTAACCAGTCGATT-1:1,L33.CAGCTAAGTTCACCTC-1:1,L33.CAGCAGCAGAAGATTC-1:1,L33.CAGATCACAAGGACTG-1:1,L33.CACCTTGAGTAGGTGC-1:1,L33.CACATTTCAAGCGAGT-1:1,L33.CACACTCAGCCAGGAT-1:1,L33.CAAGTTGGTTCGTTGA-1:1,L33.CAAGAAACAACACGCC-1:1,L33.ATTTCTGTCCAAGCCG-1:1,L33.ATGAGGGCAGAGCCAA-1:1,L33.ATCTGCCCACCACCAG-1:1,L33.ATCTACTCACACTGCG-1:1,L33.ATCCGAATCGGAAATA-1:1,L33.ATCATGGCAAGCCATT-1:1,L33.ATCATCTTCTCGATGA-1:1,L33.ATAAGAGCAGCTCGCA-1:1,L33.ATAACGCCAGTGACAG-1:1,L33.AGTTGGTCAATTGCTG-1:1,L33.AGTGAGGCATCGATTG-1:1,L33.AGGCCGTTCGGAAACG-1:1,L33.AGGCCACTCTTAACCT-1:1,L33.AGCTCCTGTGCAACGA-1:1,L33.AGCGGTCTCTAACTTC-1:1,L33.AGCCTAACACGCATCG-1:1,L33.AGCAGCCCATAAAGGT-1:1,L33.AGATCTGGTCGACTGC-1:1,L33.AGACGTTCAATACGCT-1:1,L33.ACTTTCACAACCGCCA-1:1,L33.ACTTGTTGTTGATTCG-1:1,L33.ACTGTCCCATCACCCT-1:1,L33.ACTGATGCAATGCCAT-1:1,L33.ACTGAGTTCAACACAC-1:1,L33.ACTGAGTAGTTAGCGG-1:1,L33.ACTGAGTAGGCTACGA-1:1,L33.ACTATCTAGTCACGCC-1:1,L33.ACGGGCTTCAGTTTGG-1:1,L33.ACGCCAGGTCAGCTAT-1:1,L33.ACGCAGCCAAGCCGCT-1:1,L33.ACGATGTGTTGTGGCC-1:1,L33.ACGATGTAGCTGATAA-1:1,L33.ACCCACTGTCGCTTTC-1:1,L33.ACCAGTATCTATCGCC-1:1,L33.ACAGCTAAGAGAGCTC-1:1,L33.ACACTGATCACATGCA-1:1,L33.ACACTGAAGCTGAAAT-1:1,L33.AAGGCAGTCTGCTTGC-1:1,L33.AAGACCTTCAACGCTA-1:1,L33.AACTCAGTCCCGACTT-1:1,L33.AACTCAGGTAGAGTGC-1:1,L33.AACGTTGCAAAGTCAA-1:1,L33.AACCGCGTCTAACTTC-1:1,L33.AACCATGAGAGCTGGT-1:1,L33.AAAGATGGTACATCCA-1:1):1,(L33.GACCTGGGTGCTCTTC-1:1,L33.CCTCAGTCACCGCTAG-1:1):1,(L33.TGGCTGGAGGATGTAT-1:1,L33.TGGCGCAAGTTTCCTT-1:1,L33.TGGCCAGGTCTCAACA-1:1,L33.TGGACGCAGTAGGTGC-1:1,L33.TGCCCTATCGTGGGAA-1:1,L33.TCAGGATCAATGGAAT-1:1,L33.TCAGATGCATTATCTC-1:1,L33.TCACGAAGTTGTTTGG-1:1,L33.TCAACGACACTGAAGG-1:1,L33.TATGCCCCAATCTACG-1:1,L33.TAGTTGGCAATAGCGG-1:1,L33.TACTTACAGGAATTAC-1:1,L33.TAAGAGATCTTCGAGA-1:1,L33.GTTCATTGTCCTAGCG-1:1,L33.GTCGTAAGTGGGTATG-1:1,L33.GTCAAGTTCATAAAGG-1:1,L33.GTAACGTTCGGTTAAC-1:1,L33.GGAGCAACAAGAGGCT-1:1,L33.GGACGTCCACCGGAAA-1:1,L33.GCTGCGAAGAAACCAT-1:1,L33.GAATAAGTCTGTCTCG-1:1,L33.GAATAAGAGAGGGATA-1:1,L33.CTGCGGAAGATGCCTT-1:1,L33.CTGAAGTTCGATCCCT-1:1,L33.CTGAAGTTCACTTATC-1:1,L33.CTGAAACCATCGTCGG-1:1,L33.CTCGGAGAGATGTCGG-1:1,L33.CTCGAAATCTCTGCTG-1:1,L33.CGTGAGCTCACCTCGT-1:1,L33.CGTCAGGGTGCTTCTC-1:1,L33.CGGAGCTGTCACTGGC-1:1,L33.CGGACTGTCAACACCA-1:1,L33.CGATCGGTCACTTCAT-1:1,L33.CCTCAGTCAACACGCC-1:1,L33.CCCATACTCTGCTTGC-1:1,L33.CCATGTCAGCGTCTAT-1:1,L33.CACCACTTCGACGGAA-1:1,L33.CACAGTATCACAGGCC-1:1,L33.CAAGGCCGTCGCATAT-1:1,L33.CAACCTCCATGGTCAT-1:1,L33.AGGGTGATCACTTACT-1:1,L33.AGGGAGTTCCGAATGT-1:1,L33.AGGCCACAGCCACGCT-1:1,L33.AGAGTGGTCAACACCA-1:1,L33.AGAGCTTTCTGAAAGA-1:1,L33.ACTTACTTCATGTCTT-1:1,L33.ACGGGTCGTAAAGTCA-1:1,L33.ACGCCGACACCAGGCT-1:1,L33.ACGATGTCAACGATCT-1:1,L33.ACGAGGAAGTTAACGA-1:1,L33.ACGAGCCTCACCGTAA-1:1):1,(L33.TTTCCTCTCCTGCCAT-1:1,L33.TTTATGCGTTGTCTTT-1:1,L33.TTCTACATCCTCGCAT-1:1,L33.TGGTTAGTCAGTACGT-1:1,L33.TGGCTGGAGATCCTGT-1:1,L33.TGGCCAGAGTGTCTCA-1:1,L33.TGCCAAACAGCATGAG-1:1,L33.TGACTAGGTAAATGTG-1:1,L33.TCAGGTATCACTCCTG-1:1,L33.TCAGGATGTTCGCGAC-1:1,L33.TCAGCAAGTGTGGTTT-1:1,L33.TATTACCCAGACGTAG-1:1,L33.TACCTATCAGACGCCT-1:1,L33.TAAGCGTGTACAGCAG-1:1,L33.GTTCTCGTCTTCCTTC-1:1,L33.GTGTTAGAGACCACGA-1:1,L33.GTGCGGTGTCCGAGTC-1:1,L33.GGCGTGTTCCGCGCAA-1:1,L33.GGATTACGTCGAAAGC-1:1,L33.GGAAAGCTCACATACG-1:1,L33.GCTTGAAAGGATCGCA-1:1,L33.GCGCGATCACTGAAGG-1:1,L33.GCGCAGTTCGACGGAA-1:1,L33.GCGCAACAGGTGGGTT-1:1,L33.GCGACCAAGACATAAC-1:1,L33.GCCTCTATCATTCACT-1:1,L33.GATTCAGGTTGTACAC-1:1,L33.GAGTCCGTCGCCAGCA-1:1,L33.GAGCAGAGTCCAACTA-1:1,L33.CTTACCGCAGTGACAG-1:1,L33.CTTAACTAGTTACGGG-1:1,L33.CTGTTTATCAAGAAGT-1:1,L33.CTGTTTACACAACGTT-1:1,L33.CTGGTCTAGGAGTACC-1:1,L33.CTGATAGTCATCATTC-1:1,L33.CTCAGAAAGTCTCAAC-1:1,L33.CTCACACAGATGTAAC-1:1,L33.CTACCCACACCCATGG-1:1,L33.CGTGTAATCTCAAGTG-1:1,L33.CGTGAGCCAGGTCCAC-1:1,L33.CGTAGGCAGGAATCGC-1:1,L33.CGATGGCAGAGGTAGA-1:1,L33.CGATCGGGTTGGTAAA-1:1,L33.CCTTCCCGTTTCGCTC-1:1,L33.CCTACCACACTAAGTC-1:1,L33.CCGTTCAGTGCAGACA-1:1,L33.CCGGGATTCGGACAAG-1:1,L33.CATTATCCAAGTAATG-1:1,L33.CATGCCTAGAAACCTA-1:1,L33.CATCGGGGTCTAGGTT-1:1,L33.CATCGGGGTACCGAGA-1:1,L33.CATCCACGTATAGGTA-1:1,L33.CATCAGATCTGGTGTA-1:1,L33.CAGCCGAGTTACCAGT-1:1,L33.CAGCATAGTTGGACCC-1:1,L33.CAACTAGCACTGTGTA-1:1,L33.ATTATCCAGTAGTGCG-1:1,L33.ATGAGGGTCCTTGCCA-1:1,L33.AGTTGGTCACTTCGAA-1:1,L33.AGTCTTTCATCAGTAC-1:1,L33.AGCATACTCATGCAAC-1:1,L33.AGCATACAGGCTAGAC-1:1,L33.ACGGCCAGTGTGAAAT-1:1,L33.ACATACGCAAATCCGT-1:1):1,(L33.TTGGAACGTTGAGTTC-1:1,L33.GAGTCCGCAGGACGTA-1:1,L33.CCTACACGTGTGACCC-1:1):1,(L33.TGTTCCGGTGTGACGA-1:1,L33.TCGCGTTAGTGGACGT-1:1,L33.TACTTGTCAAGTTCTG-1:1,L33.GTCGGGTCACGGTGTC-1:1,L33.CTACACCGTAAAGGAG-1:1,L33.CTAATGGTCATTATCC-1:1,L33.CGTGTCTCACGGCTAC-1:1,L33.CCTTTCTTCGACAGCC-1:1,L33.CCTACACAGCAATCTC-1:1,L33.AGCGTATTCAAGAAGT-1:1,L33.ACCGTAAAGTGCCATT-1:1,L33.AAAGATGAGAGACTAT-1:1):1,(L33.CCTAAAGAGACACGAC-1:1,L33.CCCATACCATCCGGGT-1:1):1,(L33.TTTGTCAAGTATCTCG-1:1,L33.TCTGAGAAGCTAACAA-1:1,L33.TCGCGAGCAATGAATG-1:1,L33.TAGTGGTCACTCGACG-1:1,L33.GTAGGCCTCAGCATGT-1:1,L33.GCTTGAAGTCTCGTTC-1:1,L33.GCGACCATCCAAACTG-1:1,L33.CTTAGGAAGACCTAGG-1:1,L33.CTCGTCAGTCTGCGGT-1:1,L33.CCTTCCCCAGGTCTCG-1:1,L33.CCGTGGACATGAAGTA-1:1,L33.CAGCAGCGTAGCCTAT-1:1,L33.CAAGATCGTTAAGATG-1:1):1,(L33.TGCGTGGCAATGAAAC-1:1,L33.TGCCAAAAGACAAGCC-1:1,L33.GGCTCGAGTCTTGATG-1:1,L33.CTCGAAAAGGCTATCT-1:1,L33.CGCTGGATCAGTTGAC-1:1,L33.CCTCTGAAGACCTAGG-1:1,L33.CACACTCAGACACTAA-1:1,L33.AGGTCATAGGCTACGA-1:1,L33.AACTTTCTCTAACCGA-1:1):1,(L33.TTTATGCTCTTCAACT-1:1,L33.TTGCGTCAGGACAGAA-1:1,L33.TGACAACCACCAACCG-1:1,L33.TCTTCGGAGGAGTTGC-1:1,L33.TCACGAACACCACCAG-1:1,L33.TCAACGACATCCTAGA-1:1,L33.TATCAGGAGTAACCCT-1:1,L33.TAGGCATAGGCTCAGA-1:1,L33.TAGGCATAGATATACG-1:1,L33.TACTCATCACATGTGT-1:1,L33.TACGGGCCACCTGGTG-1:1,L33.GTATTCTTCTTAGAGC-1:1,L33.GTATTCTAGGTGCAAC-1:1,L33.GTACGTATCCTGCCAT-1:1,L33.GGTGTTAGTGCTAGCC-1:1,L33.GGAGCAACATACGCTA-1:1,L33.GCTCTGTAGGGTCGAT-1:1,L33.GCACATAGTCTGCGGT-1:1,L33.GATGAGGTCGATAGAA-1:1,L33.GAGCAGAAGCCCAACC-1:1,L33.CTTTGCGTCATCACCC-1:1,L33.CTTTGCGGTGAGTGAC-1:1,L33.CTCGTCAAGCTAAACA-1:1,L33.CTCGTACGTCGAGATG-1:1,L33.CTCGGGATCACGACTA-1:1,L33.CTAGCCTTCGGAATCT-1:1,L33.CGTTCTGCAGTTAACC-1:1,L33.CGTTAGAGTCCGTCAG-1:1,L33.CGTCAGGTCAGCAACT-1:1,L33.CGTAGGCGTACGACCC-1:1,L33.CGGCTAGTCACGGTTA-1:1,L33.CGGAGCTTCGGCGCAT-1:1,L33.CGATGGCTCCGTTGTC-1:1,L33.CGAATGTCATTAGGCT-1:1,L33.CCTTACGTCCATTCTA-1:1,L33.CATCAAGGTCGCGAAA-1:1,L33.CAAGAAACATTTGCCC-1:1,L33.ATCATGGAGAGCTGGT-1:1,L33.AGCTCTCAGCGATGAC-1:1,L33.AGAATAGGTAGTACCT-1:1,L33.ACTGTCCCAGACAAAT-1:1,L33.ACCTTTATCGCCCTTA-1:1,L33.ACACCGGTCGTTACAG-1:1,L33.AAGTCTGTCAGTTTGG-1:1,L33.AACTTTCAGAGGTACC-1:1,L33.AAATGCCGTCATACTG-1:1):1,(L33.TTCTCAATCTCGCTTG-1:1,L33.GTAACTGTCAAAGTAG-1:1,L33.GGAACTTAGAAGGTGA-1:1,L33.CTCTACGTCCATGCTC-1:1,L33.CGTGTCTAGAGGGATA-1:1,L33.CGTCAGGAGACAGAGA-1:1,L33.CGGACGTCACAACGCC-1:1,L33.CGAACATGTCACAAGG-1:1,L33.CAGCATAGTGTAAGTA-1:1,L33.CAGCATAAGGAGTAGA-1:1,L33.CAGAGAGAGCTGTCTA-1:1,L33.ATCTACTAGCGTTGCC-1:1,L33.ATCGAGTGTTCGGGCT-1:1):1,(L33.TTGGCAAGTCCGTTAA-1:1,L33.TGCGGGTGTGGCCCTA-1:1,L33.TGAGAGGAGGCCATAG-1:1,L33.TGACGGCCATCCTTGC-1:1,L33.TCACAAGAGAATAGGG-1:1,L33.TATTACCAGCAATCTC-1:1,L33.TACTCGCTCCATGAAC-1:1,L33.GTCTCGTTCGGTTAAC-1:1,L33.GTCTCGTAGTACTTGC-1:1,L33.GTCACAAGTTGTACAC-1:1,L33.GAACCTATCAACCAAC-1:1,L33.GAAATGAAGCACCGTC-1:1,L33.CTTAACTTCTCCGGTT-1:1,L33.CTGATAGTCTCGCTTG-1:1,L33.CTCATTATCGGCGCAT-1:1,L33.CCTTCGATCTTATCTG-1:1,L33.CATTATCTCCGTTGCT-1:1,L33.CATGACACATGCAACT-1:1,L33.CAACTAGAGTGAATTG-1:1,L33.AGCTTGAAGGCAATTA-1:1,L33.ACTTGTTAGTTACCCA-1:1,L33.ACCTTTACAGGCTGAA-1:1,L33.ACCAGTATCGCCTGAG-1:1,L33.ACACCGGAGGTGATAT-1:1,L33.AAGTCTGAGTACCGGA-1:1,L33.AAAGTAGTCGGTGTTA-1:1):1,(L33.TTGCCGTCACAGGAGT-1:1,L33.TGCCCATTCAAACGGG-1:1,L33.GGACAAGCATTAGCCA-1:1,L33.GCATGTAAGGGATGGG-1:1,L33.CCTTCGACAGAGCCAA-1:1,L33.CATCCACAGAGCTGCA-1:1,L33.CAACCTCAGGATGGAA-1:1,L33.ATTGGACGTTTGTTGG-1:1,L33.AGGCCGTTCCGCAAGC-1:1,L33.AAAGTAGGTTCGAATC-1:1):1,(L33.TTTGGTTAGGCCCTCA-1:1,L33.TTAGTTCAGTACGCGA-1:1,L33.TCACGAAGTAGAGCTG-1:1,L33.TAAGAGAAGTACCGGA-1:1,L33.CTGCTGTCATGGTAGG-1:1,L33.CTCGAAAGTACCGTTA-1:1,L33.CCATTCGGTTCCAACA-1:1,L33.CATCAAGGTCCTCCAT-1:1,L33.CAGTAACTCATTGCGA-1:1,L33.CACATTTCAGTACACT-1:1,L33.AGCTTGACATGTAAGA-1:1,L33.ACGCCAGGTATATGAG-1:1,L33.ACATCAGTCCTTGCCA-1:1,L33.AAACGGGGTACCGTTA-1:1):1,(L33.TGGGCGTGTACTTCTT-1:1,L33.TCGAGGCAGATGTAAC-1:1,L33.GTTCTCGAGCCACTAT-1:1,L33.GATGCTACAGCGTAAG-1:1,L33.GACAGAGCATTCGACA-1:1,L33.CTGATAGGTTGACGTT-1:1,L33.CCAATCCTCTTCAACT-1:1,L33.CATCGAATCAGAAATG-1:1,L33.CAGGTGCGTGAGGGTT-1:1,L33.CACTCCATCGTCTGCT-1:1,L33.CAACTAGGTGGCTCCA-1:1,L33.AGTGAGGGTTGGAGGT-1:1,L33.AGCGTCGAGATCGGGT-1:1,L33.ACGGCCAAGATGTTAG-1:1):1,(L33.TCGTAGAGTTACGCGC-1:1,L33.TCGTACCAGTCTCGGC-1:1,L33.CGGACGTTCTCGTTTA-1:1,L33.CATCAGAGTCATATCG-1:1,L33.CAACTAGAGGAATTAC-1:1,L33.ATCCACCTCAAGAAGT-1:1):1,(L33.TACACGACAGGATTGG-1:1,L33.TACACGAAGATCGATA-1:1,L33.GGCTGGTTCCAACCAA-1:1,L33.CTGAAGTTCTGCTGTC-1:1,L33.CTCATTATCCTAAGTG-1:1,L33.CAGCGACGTCTAGTCA-1:1,L33.AGGCCGTAGATATGGT-1:1,L33.AGCATACCACTTCTGC-1:1,L33.ACACTGACACGAAACG-1:1):1,(L33.CGCTTCAAGACCCACC-1:1,L33.CATCGGGTCCCGACTT-1:1,L33.AGAGCGACATGGTCTA-1:1,L33.AAAGATGGTTACTGAC-1:1):1,(L33.GACCTGGTCTGATACG-1:1,L33.CGATTGAAGCCAGAAC-1:1):1,(L33.CTCTAATAGCCTTGAT-1:1,L33.AGAGTGGTCTGTGCAA-1:1,L33.AGAGTGGAGCCACCTG-1:1):1,(L33.CGTGTCTTCGTATCAG-1:1,L33.ATCCACCCAACACGCC-1:1):1,(L33.TGAGCCGAGGCCCTTG-1:1,L33.CGTAGCGTCTGTCCGT-1:1):1,(L33.CTGCCTATCAGGCCCA-1:1,L33.CGTCACTTCCTTCAAT-1:1):1,(L33.TCGCGTTGTTGTGGCC-1:1,L33.ACTTACTGTGTCCTCT-1:1):1,(L33.GGGCACTTCGTGGGAA-1:1,L33.GCTGCGATCTGTTTGT-1:1,L33.CAAGAAAGTTACGACT-1:1,L33.ACTGATGCAGTATAAG-1:1,L33.AAGGAGCTCAAGGCTT-1:1):1,(L33.GCCAAATCAATGAAAC-1:1,L33.AACTCTTAGGATCGCA-1:1):1,(L33.TCTCTAAGTTACGACT-1:1,L33.TCAACGAAGGTCATCT-1:1,L33.AACGTTGGTCGCGGTT-1:1):1,(L33.TTTATGCCAGAGCCAA-1:1,L33.ACACCGGTCTGGTGTA-1:1):1,(L33.TTTCCTCAGAGACTTA-1:1,L33.CAGAATCTCGCGGATC-1:1):1,(L33.TGCTACCAGAGGTTAT-1:1,L33.TCAGCAAAGTTTGCGT-1:1,L33.TAGAGCTTCATCTGTT-1:1,L33.GTCCTCAGTCTTGTCC-1:1,L33.GCAGTTACAGCTGCAC-1:1,L33.GACCAATTCACAAACC-1:1,L33.AGCTTGAGTTCGTTGA-1:1):1,(L33.TATCTCACAGTTCCCT-1:1,L33.AGATCTGAGGCGACAT-1:1):1,(L33.TTAGTTCCATCACGAT-1:1,L33.GGACAGAAGAGACGAA-1:1):1,(L33.TTTCCTCCACTAAGTC-1:1,L33.TGTCCCATCTGTTTGT-1:1,L33.TGAGGGATCCTAGGGC-1:1):1,(L33.TGTCCCAAGCAAATCA-1:1,L33.TGGCCAGCACTAAGTC-1:1,L33.GCTGCGAAGGAATGGA-1:1,L33.GACGTTATCCGCGGTA-1:1):1,(L33.GGGACCTTCTTATCTG-1:1,L33.GATCAGTAGTCATGCT-1:1):1,(L33.GGGAGATAGGGTCTCC-1:1,L33.CTGCCTACAGATAATG-1:1):1):1,(L33.TAGTTGGCAGTATCTG-1:1,L33.CAACCTCTCAGGTTCA-1:1):1):1):1):1,(((((L33.TTCGGTCCACTGAAGG-1:1,L33.CCACGGACAATCACAC-1:1):1,L33.AACTTTCTCACCACCT-1:1):1,(L33.CTAGTGAAGTGCGTGA-1:1,(L33.GCAATCAGTCGATTGT-1:1,L33.GAAGCAGCATCGGGTC-1:1,L33.ATGTGTGAGACTGTAA-1:1,L33.ACTGTCCAGCCTCGTG-1:1,(L33.GTACTTTCAGCTGGCT-1:1,L33.GGGTTGCCAAAGGTGC-1:1,L33.CTTACCGAGAATGTGT-1:1,L33.CTACGTCCACGGTAAG-1:1,L33.CGCTTCACACTTAACG-1:1,L33.CCCAATCGTCACAAGG-1:1,L33.CATGACAAGCTGGAAC-1:1,L33.CACACCTTCCTGCAGG-1:1,L33.AGGTCATTCTGCCCTA-1:1,L33.AGCCTAATCAAAGACA-1:1,L33.AGCAGCCCACGTAAGG-1:1,L33.ACCGTAAGTATCAGTC-1:1):1,(L33.TTCTACAAGGTGATAT-1:1,L33.TAAACCGGTACCCAAT-1:1,L33.GCATGCGCAGATGAGC-1:1,L33.CTAGCCTGTAGCTGCC-1:1,L33.CGATCGGGTGGCAAAC-1:1,L33.CCATGTCCATGCTGGC-1:1,L33.ACTTACTCAGGGATTG-1:1):1):1):1):1,((L33.TTAGTTCCAAGAGGCT-1:1,L33.CGTGTCTCAGGACGTA-1:1):1,(L33.TCGGTAACAGCGATCC-1:1,L33.TCAGCAATCTACTTAC-1:1,L33.TACTCGCCAAAGGCGT-1:1,L33.TACAGTGAGTCACGCC-1:1,L33.GTACTTTCAATAGCGG-1:1,L33.GGAACTTTCGGCGGTT-1:1,L33.GAGCAGATCGGTTAAC-1:1,L33.CTACGTCCAATACGCT-1:1,L33.CGGACGTCAGACGCTC-1:1,L33.CCTTCGATCTGCGGCA-1:1,L33.CCTATTAAGCGCTCCA-1:1,L33.CATTATCAGGCACATG-1:1,L33.CAAGGCCTCAGTCAGT-1:1,L33.CAAGGCCCAATGAAAC-1:1,L33.CAACCAAGTTAAGGGC-1:1,L33.ATCATCTTCGCGTTTC-1:1,L33.ACGGAGAGTCCAGTTA-1:1,L33.ACGCCGACATTGCGGC-1:1,L33.AACTCTTCATACTACG-1:1,L33.ACAGCTACAGAGTGTG-1:1):1):1):1,(((L33.TTTGGTTAGGATATAC-1:1,L33.TTGCGTCCAGTCGATT-1:1,L33.TGTGTTTGTCGCCATG-1:1,L33.TGGACGCTCTCGATGA-1:1,L33.TGAAAGAGTCCAAGTT-1:1,L33.TCGGGACAGTCTCGGC-1:1,L33.TCAATCTAGTCGTTTG-1:1,L33.TCAACGACACTTAAGC-1:1,L33.TAAACCGGTCTTCGTC-1:1,L33.GTGTGCGCATATGAGA-1:1,L33.GTGCATACATCACGAT-1:1,L33.GGGTCTGAGCGAGAAA-1:1,L33.GGGCATCAGTCAAGGC-1:1,L33.GCTGCTTGTATCGCAT-1:1,L33.GCGCCAATCCTTAATC-1:1,L33.GCACTCTCACCCTATC-1:1,L33.GATGAAATCGCCCTTA-1:1,L33.GACTAACCATCACCCT-1:1,L33.GACGGCTCATCTGGTA-1:1,L33.GACACGCGTTATGCGT-1:1,L33.GAAATGAGTAACGCGA-1:1,L33.CTTTGCGGTTCGGCAC-1:1,L33.CTCAGAAGTAAGTAGT-1:1,L33.CGTGTAAGTCTAACGT-1:1,L33.CGGGTCACATCGGACC-1:1,L33.CGCTGGATCCGTACAA-1:1,L33.CGACCTTCATGCTAGT-1:1,L33.CCTTCCCCAATCTGCA-1:1,L33.CCTCAGTTCCAGAAGG-1:1,L33.CCCAATCTCTTGTCAT-1:1,L33.CCAGCGAAGCCCTAAT-1:1,L33.CCACCTACATACGCTA-1:1,L33.CATGACACAATCCAAC-1:1,L33.CATCGAACAATCTACG-1:1,L33.CAGCGACAGGGATCTG-1:1,L33.CACAGTATCGTTTGCC-1:1,L33.CACACCTAGCTAACAA-1:1,L33.CAAGTTGCACGCCAGT-1:1,L33.CAAGGCCAGACTGGGT-1:1,L33.CAAGAAAGTGTGCGTC-1:1,L33.AGTTGGTAGGCGCTCT-1:1,L33.AGCGGTCGTTCCGTCT-1:1,L33.AGACGTTCACGGCTAC-1:1,L33.ACGAGCCGTAATTGGA-1:1,L33.ACATACGCACACCGCA-1:1,L33.ACAGCTAAGAAGGCCT-1:1,L33.AAGGCAGTCAACCATG-1:1,L33.AACCGCGTCATGTCTT-1:1,L33.AACCGCGGTCATGCCG-1:1,L33.AAAGCAAGTACATGTC-1:1,(L33.GTCATTTTCCTTGACC-1:1,L33.GCTTGAATCTTTACGT-1:1,L33.CCTACACCAGGTCTCG-1:1):1,(L33.CTGATAGCAGACGTAG-1:1,L33.CATCAAGAGAGTGAGA-1:1):1,(L33.TTTGTCAGTCACTTCC-1:1,L33.CATATTCTCTCGGACG-1:1,L33.CAGCGACTCCGTCATC-1:1):1,(L33.CTCACACGTATCACCA-1:1,L33.CAGAGAGCAGACACTT-1:1):1,(L33.TCAACGACAAGTCTAC-1:1,L33.GCACTCTCAATGAAAC-1:1,L33.GAGTCCGTCAGAGACG-1:1,L33.CAGAGAGTCAATCTCT-1:1,L33.CAGAGAGCATCTACGA-1:1,L33.AGAGCTTAGCCAGGAT-1:1,L33.ACACCCTCATTCCTGC-1:1):1,(L33.TCAATCTGTCACTTCC-1:1,L33.ACATGGTAGGTAGCTG-1:1):1,(L33.GGGTTGCGTTCCTCCA-1:1,L33.AGCGTATTCGGAATCT-1:1):1,(L33.TCGGGACAGGCAATTA-1:1,L33.GTTTCTACATTCGACA-1:1,L33.GTCGTAACACATGGGA-1:1,L33.AGGCCGTAGATCTGCT-1:1):1,(L33.TGTCCCACAACTGCGC-1:1,L33.GCACATAGTCATGCCG-1:1,L33.GAGTCCGGTGCAGTAG-1:1):1):1,L33.GATCGCGAGCGGCTTC-1:1):1,((L33.CGGAGCTCAACGATCT-1:1,L33.CATGCCTAGATATGGT-1:1):1,((L33.TGGGCGTCAGCTGGCT-1:1,L33.GCGACCAAGATGTAAC-1:1,L33.GACTGCGGTACCATCA-1:1,L33.CTCACACGTGACCAAG-1:1,L33.CATCCACGTTATCCGA-1:1):1,(L33.TGCGGGTCATCTGGTA-1:1,L33.TGAAAGAGTGCATCTA-1:1,L33.GTTACAGCAGGGAGAG-1:1,L33.GTCACAAGTCCGAATT-1:1,L33.GTATTCTGTGACGGTA-1:1,L33.GTATTCTCATTCCTCG-1:1,L33.GGCCGATCACCTCGTT-1:1,L33.GATGCTAGTCAAAGAT-1:1,L33.CCTTTCTTCTTCTGGC-1:1,L33.AACTGGTGTACATGTC-1:1):1):1):1):1):1);
```
