## Supplementary Data and Scripts for "Detecting branching rate heterogeneity with tree balance statistics in lineage tracing trees": 3513_NT_T4__MaxCut.tre

```
((((L33.TACGGTACAAGCCGCT-1:1,L33.GAAGCAGTCCCTCAGT-1:1):1,(L33.CGTCAGGAGAGCTGGT-1:1,(L33.TCTTTCCCAGGACGTA-1:1,L33.CTGTGCTTCTCGCATC-1:1,L33.CTGCGGAGTTTAGGAA-1:1,L33.CACATAGTCACATGCA-1:1):1):1):1,((L33.TTGGCAATCTTATCTG-1:1,L33.TTGCCGTTCCCACTTG-1:1,L33.TGTGTTTAGGGATGGG-1:1,L33.TGCGTGGAGGAATCGC-1:1,L33.TGCGGGTTCGACGGAA-1:1,L33.TGCGCAGTCAGCTGGC-1:1,L33.TGAGAGGTCAAGCCTA-1:1,L33.TGACTTTCAATACGCT-1:1,L33.TCTCATATCACCCGAG-1:1,L33.TCTCATACACTAGTAC-1:1,L33.TCGTACCCAGATCCAT-1:1,L33.TCGGTAACATTAACCG-1:1,L33.TCGAGGCGTTATGTGC-1:1,L33.TCCACACGTCCATGAT-1:1,L33.TCATTTGTCCCAAGTA-1:1,L33.TCAATCTTCAAGAAGT-1:1,L33.TACGGGCTCACTATTC-1:1,L33.TACCTATGTGACTACT-1:1,L33.TACCTATGTCTCTTTA-1:1,L33.TACAGTGTCGAACTGT-1:1,L33.TACACGATCTTGACGA-1:1,L33.GTTCGGGGTAGCAAAT-1:1,L33.GTTAAGCTCCGTCAAA-1:1,L33.GTGTTAGTCTTAGAGC-1:1,L33.GTGTTAGAGGTGATTA-1:1,L33.GTGCGGTCAAGAAAGG-1:1,L33.GTCTTCGCATGTCGAT-1:1,L33.GTCGGGTGTTCACCTC-1:1,L33.GTCACGGAGCACACAG-1:1,L33.GTAGTCAGTCAAAGAT-1:1,L33.GTAGGCCAGTGTACCT-1:1,L33.GTACTCCTCATAAAGG-1:1,L33.GGTGCGTCACCGCTAG-1:1,L33.GGGCACTAGCTCCTTC-1:1,L33.GGGAGATGTCTTGTCC-1:1,L33.GGCTGGTTCCTTTCGG-1:1,L33.GGCGTGTTCCCATTAT-1:1,L33.GGAACTTCAGCTGTTA-1:1,L33.GCTGCGAAGCTACCGC-1:1,L33.GCTGCAGTCGCCATAA-1:1,L33.GCTCCTACACCAACCG-1:1,L33.GCGCGATCACCGAAAG-1:1,L33.GCGCAGTCATTGCGGC-1:1,L33.GCGCAACTCACCCGAG-1:1,L33.GCCTCTAGTACTCGCG-1:1,L33.GCCAAATTCGAGAACG-1:1,L33.GCCAAATGTGTGAATA-1:1,L33.GCAGTTATCAGTTTGG-1:1,L33.GCAGTTAGTGACTACT-1:1,L33.GCACATAGTTACGTCA-1:1,L33.GCACATAGTAGAAAGG-1:1,L33.GCAATCACACTCAGGC-1:1,L33.GATTCAGCAGTCGTGC-1:1,L33.GATGCTAAGTATCGAA-1:1,L33.GAGTCCGGTAGCGATG-1:1,L33.GAGGTGATCAACCAAC-1:1,L33.GACGGCTTCCCAGGTG-1:1,L33.GACCTGGTCTGGTTCC-1:1,L33.GAATAAGTCCACGAAT-1:1,L33.GAATAAGAGTTAACGA-1:1,L33.CTGGTCTCAGTCACTA-1:1,L33.CTGGTCTAGTCCGTAT-1:1,L33.CTGCTGTGTGACTACT-1:1,L33.CTGCCTATCTTAACCT-1:1,L33.CTGATCCGTACGCTGC-1:1,L33.CTAGTGAAGAATGTGT-1:1,L33.CTAGAGTCAGTCAGAG-1:1,L33.CGGAGTCAGTGTACCT-1:1,L33.CGGAGCTAGCCACTAT-1:1,L33.CGCGGTAAGTTAACGA-1:1,L33.CGATTGACACTTCTGC-1:1,L33.CGAACATGTCGCGTGT-1:1,L33.CCTTCGATCATGGTCA-1:1,L33.CCGTGGACATGGTTGT-1:1,L33.CCGGTAGCAGATCTGT-1:1,L33.CCGGGATCAATGACCT-1:1,L33.CCCATACCATCCGTGG-1:1,L33.CCCATACCACACCGCA-1:1,L33.CCATGTCAGCCTATGT-1:1,L33.CATTATCAGTTAGGTA-1:1,L33.CATGGCGCAGCGAACA-1:1,L33.CATGACAGTATAGGTA-1:1,L33.CATCAGACAAGTCATC-1:1,L33.CAGCAGCGTCTGATTG-1:1,L33.CACATAGCAGTTCCCT-1:1,L33.CACATAGAGATCCGAG-1:1,L33.CACACCTAGGCTCAGA-1:1,L33.CACACAAGTCTCTTTA-1:1,L33.CAAGTTGTCGAGCCCA-1:1,L33.CAAGGCCCACCATGTA-1:1,L33.CAAGATCGTTCCCGAG-1:1,L33.CAAGAAAGTCTACCTC-1:1,L33.ATTATCCAGGGAAACA-1:1,L33.ATCCACCGTCCCTACT-1:1,L33.ATCACGACACATCCAA-1:1,L33.ATAAGAGAGTTAAGTG-1:1,L33.AGTGGGATCCACGCAG-1:1,L33.AGTGAGGAGATCGGGT-1:1,L33.AGGTCATGTTCCGTCT-1:1,L33.AGGGTGAGTGGCGAAT-1:1,L33.AGGCCGTAGACTGTAA-1:1,L33.AGCTCTCAGCATGGCA-1:1,L33.AGCGGTCGTACTTAGC-1:1,L33.AGAGCTTTCTTACCGC-1:1,L33.AGAGCTTGTGCATCTA-1:1,L33.AGAGCGACATTAGCCA-1:1,L33.AGAATAGAGTAGCCGA-1:1,L33.AGAATAGAGCTCCCAG-1:1,L33.ACTGATGTCGACCAGC-1:1,L33.ACGGAGATCTGGTTCC-1:1,L33.ACGCAGCGTTTGTGTG-1:1,L33.ACGAGGAGTTCCATGA-1:1,L33.ACCTTTATCATGCAAC-1:1,L33.ACCCACTAGAAGGTTT-1:1,L33.ACCAGTACAAGCCATT-1:1,L33.ACATACGAGATGCCAG-1:1,L33.AAGTCTGTCCTATGTT-1:1,L33.AAGCCGCCACAACTGT-1:1,L33.AACTCTTGTGTATGGG-1:1,L33.AACGTTGGTAGGACAC-1:1,L33.AAAGATGCAATAACGA-1:1,(L33.TTTCCTCAGTCTCCTC-1:1,L33.TTGGCAACAGTAAGCG-1:1,L33.GGGCACTAGTCGTACT-1:1,L33.CGTAGCGAGCCAGTAG-1:1,L33.CCTATTACATTTGCCC-1:1,L33.CCCTCCTAGGCTAGAC-1:1,L33.CCACGGACAACGATGG-1:1):1,(L33.GCTTCCAGTCGTGGCT-1:1,L33.GCATGATTCGAGAACG-1:1,L33.CGGAGTCTCGGTCCGA-1:1,L33.CCGGGATCAAGTCTAC-1:1,L33.ATTTCTGCACAGACTT-1:1,L33.ATTACTCCAAGTTGTC-1:1):1,(L33.CCGTACTTCCTCGCAT-1:1,L33.ACGGAGAAGGAGCGAG-1:1):1,(L33.CCTACACTCATAGCAC-1:1,L33.ATTTCTGTCGTTACGA-1:1):1,(L33.GTGCGGTAGATAGCAT-1:1,L33.CCTACCAAGGCTACGA-1:1):1,(L33.TGAGCATTCATGTCTT-1:1,L33.GTGGGTCCACGGCTAC-1:1,L33.GTGCATAAGCACAGGT-1:1,L33.GTCTTCGCAAGTAGTA-1:1,L33.GTCACGGCATTGGTAC-1:1,L33.GTACTCCAGGCGATAC-1:1,L33.GTAACTGGTTTGGCGC-1:1,L33.GAAGCAGAGAAGGGTA-1:1,L33.CTGAAACGTAGCCTAT-1:1,L33.CCTTTCTTCAACGAAA-1:1,L33.CACATAGCATTCGACA-1:1,L33.CAACCTCAGTACGACG-1:1,L33.CAACCAATCCCAACGG-1:1,L33.ATCATGGGTGCGCTTG-1:1,L33.ACTATCTTCCCTTGTG-1:1,L33.ACACCAAAGATCCCAT-1:1,L33.AAGACCTGTATAGGTA-1:1):1,(L33.TTTACTGGTCTCAACA-1:1,L33.TTCTTAGGTAAGGGCT-1:1,L33.TTCCCAGGTATCAGTC-1:1,L33.TTATGCTCACGTTGGC-1:1,L33.TCTCTAACAACGCACC-1:1,L33.GGACGTCCAGTCCTTC-1:1,L33.CGTAGCGAGTTAAGTG-1:1,L33.CAGTCCTCAATCCAAC-1:1,L33.CACACCTAGCCAACAG-1:1,L33.CAACCTCCAGCGTCCA-1:1):1,(L33.GCATGATCAGCTGGCT-1:1,L33.CTCATTAGTGTAACGG-1:1,L33.CCAATCCAGCCAGTAG-1:1):1,(L33.CGGTTAACACAGGAGT-1:1,L33.ATTGGACGTGATGATA-1:1,L33.AACCGCGTCGAACGGA-1:1):1,(L33.CTGGTCTTCTTGTTTG-1:1,L33.CGTCTACCATAGTAAG-1:1):1,(L33.TCACAAGGTGCATCTA-1:1,L33.GTTCTCGGTGTATGGG-1:1,L33.GAAATGAAGGTGCTTT-1:1,L33.CGATGGCGTGCGCTTG-1:1,L33.CCTTTCTTCACTTATC-1:1,L33.ATGCGATAGAAACCTA-1:1,L33.AAAGTAGGTTCATGGT-1:1):1,(L33.TACACGACAGGGAGAG-1:1,L33.ACGCCAGCAACGATGG-1:1):1):1,(L33.TTGAACGAGGGCACTA-1:1,L33.TGCTACCTCTACGAGT-1:1,L33.GTCATTTAGAGACTTA-1:1,L33.GTCACGGGTAGAGTGC-1:1,L33.CCTAGCTTCGCGTAGC-1:1,L33.ACGAGCCTCCGTTGTC-1:1,L33.AAAGCAAGTTATGCGT-1:1):1):1):1,((((L33.GATCGCGTCTGCAGTA-1:1,((L33.TTAACTCTCGCGGATC-1:1,L33.TCGCGAGCACATGTGT-1:1,L33.GTTACAGTCAATCTCT-1:1,L33.GAGGTGACATTACCTT-1:1,L33.CACACTCCAGTCGATT-1:1,L33.AGATTGCCATGGTCAT-1:1,L33.ACGAGCCAGTCTCAAC-1:1,(L33.CTAACTTAGTCCATAC-1:1,L33.CGACCTTCAGTTCATG-1:1,L33.CCTACACAGAGTACAT-1:1):1):1,L33.CTGCGGAGTATGGTTC-1:1):1):1,(L33.CCTAGCTCATCCTAGA-1:1,(L33.GATCGTACAGTCGATT-1:1,L33.CGTGAGCGTGGGTATG-1:1):1):1):1,((((L33.GGGCACTTCTGCTGTC-1:1,L33.CGTCTACAGGCCCTTG-1:1):1,(L33.TCATTACGTATATCCG-1:1,L33.CAACCAACAGGGTTAG-1:1,L33.AGAGCTTTCACCACCT-1:1,(L33.TTGAACGTCTTGAGGT-1:1,L33.CTTAACTCAGTATAAG-1:1,L33.AAACGGGTCTTTAGTC-1:1):1):1):1,(L33.TTTGGTTTCATAACCG-1:1,L33.TTCTACACAGATGGCA-1:1,L33.TTAGGACCACACATGT-1:1,L33.TGGCTGGGTACTCTCC-1:1,L33.TCTTCGGGTAGCTCCG-1:1,L33.GTGCATACATGCCTTC-1:1,L33.GTAGGCCAGAGTACCG-1:1,L33.GTAACGTCACGCCAGT-1:1,L33.GGGCACTTCAGCATGT-1:1,L33.GGCCGATTCGGTTAAC-1:1,L33.GGATGTTTCGGATGGA-1:1,L33.GGAATAATCAAACCGT-1:1,L33.GGAAAGCTCTTCCTTC-1:1,L33.GCGCAACAGCTCCTTC-1:1,L33.GCCTCTAGTGTTTGTG-1:1,L33.GAGGTGATCGTCGTTC-1:1,L33.CTAGTGACATTACGAC-1:1,L33.CGTCCATCATAGAAAC-1:1,L33.CCGGTAGAGATGTTAG-1:1,(L33.CGATGGCCACTGTGTA-1:1,L33.CACATAGGTGACCAAG-1:1):1,(L33.GATGCTATCAAAGACA-1:1,L33.ACTGATGCAACACGCC-1:1):1,(L33.TCGTAGACATTAGCCA-1:1,L33.TATCAGGCACGAAAGC-1:1,L33.TAAGCGTAGCACGCCT-1:1):1):1):1,(L33.TTTGCGCTCACTCCTG-1:1,L33.TGCGCAGTCTGGCGTG-1:1,L33.TGACTTTGTGCTTCTC-1:1,L33.TGACTAGAGCTGAACG-1:1,L33.TCCACACTCTAACGGT-1:1,L33.TCAGGTAGTCATGCAT-1:1,L33.TACTCGCTCCGATATG-1:1,L33.GCTTCCATCTAACGGT-1:1,L33.GACAGAGAGGTGATAT-1:1,L33.CGTGTAACAACGATCT-1:1,L33.CGTCCATAGTGCAAGC-1:1,L33.CCGTTCACAAGGTTCT-1:1,L33.CATGGCGGTTCAACCA-1:1,L33.CATATTCTCTACTCAT-1:1,L33.CAGCCGACAAACTGCT-1:1,L33.CACATTTAGCTTATCG-1:1,L33.CACAGTAAGGCACATG-1:1,L33.AGACGTTCAATTCCTT-1:1,L33.AACTGGTCAAGAAAGG-1:1,(L33.TTCGAAGCAAGCCATT-1:1,L33.TCTGGAAAGGCGACAT-1:1,L33.TCTATTGTCTTGAGAC-1:1,L33.TCGCGTTAGATATGGT-1:1,L33.TAGTTGGTCGCGATCG-1:1,L33.TACTCATGTATAATGG-1:1,L33.GTTACAGCAGGGTTAG-1:1,L33.GTCACAATCTGAGTGT-1:1,L33.GTCAAGTAGGACGAAA-1:1,L33.GGTGTTAGTCGCGGTT-1:1,L33.GGCAATTGTGACAAAT-1:1,L33.GGAACTTTCCTAGTGA-1:1,L33.GCAGTTATCCATGAAC-1:1,L33.CTGAAGTAGTACGTAA-1:1,L33.CTACACCCACGAAGCA-1:1,L33.CGTGAGCAGTAGGTGC-1:1,L33.CGATTGATCCGGGTGT-1:1,L33.CGAGCCAAGAATGTTG-1:1,L33.CCTTTCTGTAAACACA-1:1,L33.CACACTCGTGTGACGA-1:1,L33.CAACTAGCAATGGAGC-1:1,L33.ATTGGACTCACAGGCC-1:1,L33.ATCCACCAGATGAGAG-1:1,L33.ATCATCTAGCTCCCAG-1:1,L33.ACGCAGCCAACCGCCA-1:1,L33.ACGAGGACACGCATCG-1:1,L33.ACATCAGCATCTACGA-1:1,L33.AACTCTTTCTCTAGGA-1:1):1,(L33.TGGCCAGTCTTTAGTC-1:1,L33.AAGGTTCAGATCCCGC-1:1):1,(L33.TTCTACACACAAGCCC-1:1,L33.AGGCCACTCTAACTCT-1:1,L33.AGCATACGTACAGACG-1:1):1,(L33.TCGTAGAGTTGGTTTG-1:1,L33.CTGCCTACAGATCCAT-1:1,L33.AGGGTGAGTACAGCAG-1:1):1):1):1):1,(L33.CAGCAGCTCCGGCACA-1:1,(L33.TTTACTGCACCACCAG-1:1,L33.TTTACTGAGAGTAATC-1:1,L33.TTGGAACAGGATGGTC-1:1,L33.TTGACTTAGGGTGTGT-1:1,L33.TGTGGTAGTTATCACG-1:1,L33.TGCTGCTGTTATTCTC-1:1,L33.TGCGTGGAGTAGTGCG-1:1,L33.TGACGGCAGTACGCGA-1:1,L33.TCTGGAACAATGGAAT-1:1,L33.TCTGAGACATCTGGTA-1:1,L33.TCTATTGTCTCTTGAT-1:1,L33.TCGCGTTTCATCGCTC-1:1,L33.TCATTACCAGCGTTCG-1:1,L33.TCAACGAAGTTAACGA-1:1,L33.TATTACCCATCGTCGG-1:1,L33.TATTACCAGCTGAAAT-1:1,L33.TAGTTGGAGCTATGCT-1:1,L33.TACCTTACATCTATGG-1:1,L33.TAAACCGTCCTTGGTC-1:1,L33.GTTACAGTCAACGGGA-1:1,L33.GTGCTTCCAATGACCT-1:1,L33.GTCATTTGTGGTACAG-1:1,L33.GCTGCTTCACGTAAGG-1:1,L33.GCTGCTTCAAAGGCGT-1:1,L33.GCTCCTACATCCGGGT-1:1,L33.GCGCAACCACCTCGTT-1:1,L33.GCATACATCTATCCTA-1:1,L33.GCATACAAGAAGGCCT-1:1,L33.GATGCTAAGATCGATA-1:1,L33.GATGAGGGTCCGAACC-1:1,L33.GATCGTATCTCGTATT-1:1,L33.GACTGCGCATCGGTTA-1:1,L33.GAAGCAGGTGGTCTCG-1:1,L33.GAACGGAAGTGGGTTG-1:1,L33.CTTTGCGTCGGCGCAT-1:1,L33.CTTGGCTAGCTACCGC-1:1,L33.CTTACCGTCGCCTGAG-1:1,L33.CTTACCGGTCATCCCT-1:1,L33.CTGGTCTAGATCACGG-1:1,L33.CTCTAATTCCGTTGCT-1:1,L33.CTCGTACCACATGACT-1:1,L33.CGTCCATGTCAATGTC-1:1,L33.CGGAGTCGTAAGGGCT-1:1,L33.CGGAGTCAGCGGATCA-1:1,L33.CGGACTGTCCTTGCCA-1:1,L33.CGGACGTTCCAATGGT-1:1,L33.CGCGGTACATCCCATC-1:1,L33.CGATTGACAGCTGTTA-1:1,L33.CGAGCACCACAGGTTT-1:1,L33.CCTCAGTAGTTCGCGC-1:1,L33.CCTAGCTAGGGCTCTC-1:1,L33.CCCTCCTCAAGCCCAC-1:1,L33.CAGCAGCCAGTCGTGC-1:1,L33.CAAGAAAGTACCAGTT-1:1,L33.CAAGAAAAGGAGCGAG-1:1,L33.ATTTCTGTCCGTAGGC-1:1,L33.ATGCGATTCGGTTCGG-1:1,L33.ATCATGGAGGAGCGAG-1:1,L33.AGGTCCGGTCCGCTGA-1:1,L33.AGCGTCGGTAACGACG-1:1,L33.AGCGTATAGGTGCTAG-1:1,L33.AGCATACCAGCATGAG-1:1,L33.ACTTTCATCGACCAGC-1:1,L33.ACTGAACAGCTCTCGG-1:1,L33.ACGGGTCGTGCTAGCC-1:1,L33.ACGGAGATCTACCTGC-1:1,L33.ACGCCGATCGTAGGTT-1:1,L33.ACGCCGACACATGACT-1:1,L33.ACGCCAGAGCCATCGC-1:1,L33.ACGAGGACAGTCCTTC-1:1,L33.ACCCACTTCTCTAGGA-1:1,L33.ACACCAAAGGAACTGC-1:1,L33.AATCCAGGTGAGCGAT-1:1,L33.AAGGTTCGTACTTCTT-1:1,L33.AAGGTTCCAAGCTGGA-1:1,L33.AAGGTTCAGTTTCCTT-1:1,L33.AACTCTTCACAGACAG-1:1,(L33.TTTCCTCCACCCATTC-1:1,L33.TCAATCTAGTATTGGA-1:1):1,(L33.TCGTACCTCAATACCG-1:1,L33.GGGTTGCTCAGGATCT-1:1,L33.GATCTAGGTACCTACA-1:1,L33.GAGTCCGGTCAACTGT-1:1,L33.GACGCGTGTTCGCGAC-1:1,L33.GAATGAAAGGATGGAA-1:1,L33.GAAACTCGTACATCCA-1:1,L33.CTACACCGTTACGACT-1:1,L33.CGATTGACAAGACACG-1:1,L33.CCGTTCAAGACACGAC-1:1,L33.CCGTACTTCAACACTG-1:1,L33.CCCTCCTGTCATGCAT-1:1,L33.CATCCACTCAGGATCT-1:1,L33.CACCACTTCATTGCGA-1:1,L33.AGATTGCTCTAACGGT-1:1,L33.ACTGTCCAGAGCCCAA-1:1):1,(L33.TTGCCGTAGAATGTTG-1:1,L33.TTCTTAGTCTCTGTCG-1:1,L33.TTCGGTCCAAGGTTTC-1:1,L33.TTAGGCACAAGCGCTC-1:1,L33.TTAGGACAGACTCGGA-1:1,L33.TGTGGTACATGGTCAT-1:1,L33.TGGGAAGCATCAGTAC-1:1,L33.TGCCCATGTCACAAGG-1:1,L33.TCAGCTCGTTCCCTTG-1:1,L33.TATTACCAGAAGAAGC-1:1,L33.TAGGCATCAGATGGCA-1:1,L33.TACTTACGTCTCCCTA-1:1,L33.TACCTATTCGCCAAAT-1:1,L33.TAAGTGCAGAGTCGGT-1:1,L33.TAAACCGCAGATGAGC-1:1,L33.GTGTTAGAGAAGGTGA-1:1,L33.GTGCATATCACAGGCC-1:1,L33.GGGCACTCAAGCGAGT-1:1,L33.GGGAGATTCCTATTCA-1:1,L33.GGCCGATAGACAGAGA-1:1,L33.GGACGTCAGCTAGTGG-1:1,L33.GCTGGGTCATCGATTG-1:1,L33.GCTGCGAAGGAGTTGC-1:1,L33.GCGCAACAGTAGGTGC-1:1,L33.GCGACCAAGATAGCAT-1:1,L33.GATGCTAAGAATGTTG-1:1,L33.GAGGTGATCTTGACGA-1:1,L33.GACAGAGAGCGTGAGT-1:1,L33.GAATGAAGTGGCAAAC-1:1,L33.GAAGCAGAGTTCGATC-1:1,L33.CTTCTCTAGACTACAA-1:1,L33.CTTAGGATCATGGTCA-1:1,L33.CTGTTTAAGTGCGATG-1:1,L33.CTGGTCTTCGGCTACG-1:1,L33.CTGAAGTTCCTTTCTC-1:1,L33.CTCTACGAGTCACGCC-1:1,L33.CTCGTACTCCCATTTA-1:1,L33.CTCGAGGAGCGTTGCC-1:1,L33.CTCATTATCTGCCAGG-1:1,L33.CTAACTTAGGTAGCCA-1:1,L33.CGTGAGCTCATGTGGT-1:1,L33.CGTCAGGAGCGTCAAG-1:1,L33.CGGCTAGTCTACCAGA-1:1,L33.CGGAGCTTCCGGCACA-1:1,L33.CGCGGTAGTCAACATC-1:1,L33.CGATTGAGTATGCTTG-1:1,L33.CCTTCGATCAGATAAG-1:1,L33.CCTTACGTCAACACAC-1:1,L33.CCTTACGCAAGTCTAC-1:1,L33.CCTAGCTTCATGTAGC-1:1,L33.CCTAGCTCAGCTTCGG-1:1,L33.CCGTTCATCTTTAGTC-1:1,L33.CCATTCGCAAGGTGTG-1:1,L33.CCACTACCACACTGCG-1:1,L33.CATTCGCAGCTGGAAC-1:1,L33.CAGTAACCAAAGTGCG-1:1,L33.CAGCGACAGGCGACAT-1:1,L33.CAGAGAGCAAAGTGCG-1:1,L33.CACAGGCCATGACGGA-1:1,L33.CACAGGCAGAAGAAGC-1:1,L33.CACACCTGTCAGAATA-1:1,L33.ATGAGGGCAGGGTTAG-1:1,L33.ATCTGCCGTTCGAATC-1:1,L33.ATCCACCTCTGGTATG-1:1,L33.ATAACGCAGTCTCGGC-1:1,L33.AGAGCTTAGATGGGTC-1:1,L33.ACTGTCCGTTTGACAC-1:1,L33.ACGGAGATCATCTGTT-1:1,L33.ACGCCAGTCTCCAGGG-1:1,L33.ACCTTTAGTTCGGCAC-1:1,L33.ACCAGTACAAATACAG-1:1,L33.ACACTGACATGTCTCC-1:1,L33.ACACCGGCAAGCCGTC-1:1,L33.AATCCAGAGAATTGTG-1:1,L33.AAGGTTCGTTACGACT-1:1,L33.AACTGGTTCAGTGTTG-1:1,L33.AACTCTTGTTCCACGG-1:1,L33.AACCGCGCATGGTTGT-1:1):1,(L33.TTGCCGTGTACCGCTG-1:1,L33.TAGGCATTCATTGCCC-1:1,L33.GGACAAGTCCAAATGC-1:1,L33.CGTGTCTGTCTGCCAG-1:1,L33.CGTCAGGAGTTGAGAT-1:1,L33.CCTATTATCGAACGGA-1:1,L33.CCTACACAGGCTAGAC-1:1,L33.CACAGGCTCTCGCATC-1:1,L33.ATTTCTGGTCATCGGC-1:1,L33.ATCTACTCAATACGCT-1:1,L33.ACGATGTGTGCTGTAT-1:1):1,(L33.TCTTTCCTCTGGGCCA-1:1,L33.TCTGAGAGTCTTGTCC-1:1,L33.GGCCGATTCACATAGC-1:1,L33.GAACGGACAGCCACCA-1:1,L33.CCTACACGTGACCAAG-1:1,L33.AGCATACTCAGTCAGT-1:1):1,(L33.TTTCCTCAGTCCCACG-1:1,L33.TTAGGACGTCTAGAGG-1:1,L33.TGCGCAGAGTGACATA-1:1,L33.TGACGGCCACCCTATC-1:1,L33.TGAAAGACACACTGCG-1:1,L33.TCGGGACTCCATGCTC-1:1,L33.TAGTTGGGTGAGTATA-1:1,L33.GTGGGTCCAGTCAGCC-1:1,L33.GGTGTTAAGCCACCTG-1:1,L33.GGGATGAGTCGCCATG-1:1,L33.GGATTACGTTGAACTC-1:1,L33.GGACAGACAGTTCCCT-1:1,L33.GCTCTGTAGCGTTTAC-1:1,L33.GCGCAGTAGTACGTAA-1:1,L33.GCGACCAGTGACCAAG-1:1,L33.GCATACAGTTGCGCAC-1:1,L33.GATCGATGTGCACTTA-1:1,L33.GACTACAAGCCAGTAG-1:1,L33.GACGCGTAGCCCAGCT-1:1,L33.CTGCTGTGTCACACGC-1:1,L33.CTGATCCTCGCATGAT-1:1,L33.CTAAGACCACGCATCG-1:1,L33.CGGACTGCAGTATGCT-1:1,L33.CGGACACAGATGTAAC-1:1,L33.CCTAGCTCATACGCCG-1:1,L33.CCCTCCTAGAAACCGC-1:1,L33.CCATGTCAGTTCGATC-1:1,L33.ATTGGACTCTGCCAGG-1:1,L33.ATTACTCCACTGTCGG-1:1,L33.ATCTGCCTCGGCATCG-1:1,L33.ATCGAGTAGGTTACCT-1:1,L33.ATCATCTGTTTGTTGG-1:1,L33.AGAGCTTCATACGCCG-1:1,L33.ACACCAAGTCGTTGTA-1:1,L33.AACCATGCAGCATACT-1:1):1,(L33.TCAGCAATCATGTGGT-1:1,L33.TCAACGAGTTCCATGA-1:1,L33.GTACGTAAGGGAAACA-1:1,L33.CGAGAAGAGAAGGTTT-1:1,L33.CCTTACGAGTTTGCGT-1:1,L33.ACCCACTTCCACGAAT-1:1):1,(L33.CAGGTGCGTGTAATGA-1:1,L33.AGAATAGGTGGAAAGA-1:1,L33.AAGGTTCCACCAGCAC-1:1):1,(L33.TGAGCCGGTTACCAGT-1:1,L33.TGACGGCCATAAAGGT-1:1,L33.TCTTCGGGTGTGAAAT-1:1,L33.TATGCCCGTATCGCAT-1:1,L33.TACTTGTTCACAAACC-1:1,L33.GTTACAGTCCAAACTG-1:1,L33.GTGCAGCTCCGTCATC-1:1,L33.GTATTCTTCTGTCTCG-1:1,L33.GCTTGAAAGTGTCCAT-1:1,L33.GCTTCCAAGGGCACTA-1:1,L33.GACGGCTCACTAAGTC-1:1,L33.CTGGTCTGTACTTCTT-1:1,L33.CTCTACGCATCGACGC-1:1,L33.CTCGAGGAGAAGGGTA-1:1,L33.CTCGAAAGTTCTGGTA-1:1,L33.CGCTGGAAGCGTGTCC-1:1,L33.CGACCTTGTTCGAATC-1:1,L33.CATTCGCCAGTTTACG-1:1,L33.CAAGTTGGTCATATGC-1:1,L33.ATTATCCAGTGATCGG-1:1,L33.ATCATGGAGTGGGATC-1:1,L33.AGTCTTTCAGCCTTTC-1:1,L33.ACTGAACGTTTGCATG-1:1,L33.ACACTGAAGATATGCA-1:1):1,(L33.CCACCTAGTCCTAGCG-1:1,L33.AGAGCTTAGTCCGGTC-1:1):1,(L33.TACTTGTGTCCAGTTA-1:1,L33.CGTAGCGTCTTTACGT-1:1):1,(L33.TGGGCGTAGCGAGAAA-1:1,L33.TGCGGGTAGACAAGCC-1:1,L33.GTAACTGGTGTGGCTC-1:1,L33.CGTGAGCTCACTGGGC-1:1,L33.CAAGGCCTCCGGGTGT-1:1):1,(L33.CTCGAGGAGCTAGGCA-1:1,L33.CTACCCAAGATCGATA-1:1):1,(L33.GGCAATTCAACAACCT-1:1,L33.CGAGCCACAACACCTA-1:1):1,(L33.CGATGGCAGTTTGCGT-1:1,L33.ACGCCGATCAGCTGGC-1:1):1,(L33.GTTAAGCGTATCGCAT-1:1,L33.ACGATACAGCAATCTC-1:1):1,(L33.GTATTCTGTCTTCGTC-1:1,L33.GCGCCAAGTTATTCTC-1:1,L33.ACTATCTTCTTGTCAT-1:1):1,(L33.TGTATTCGTATAGTAG-1:1,L33.TCAACGACACCAGGCT-1:1,L33.GTCTCGTCATTGCGGC-1:1,L33.GTCGTAAGTATGCTTG-1:1,L33.AGCTTGAAGCTAGTGG-1:1,L33.ACACCCTTCCAAGCCG-1:1):1,(L33.TCAGATGCAAGGACTG-1:1,L33.ACATCAGGTAAATGTG-1:1):1,(L33.GCGACCAGTACAGTGG-1:1,L33.ATTATCCCAAGCGCTC-1:1):1,(L33.TCTTCGGCATTACGAC-1:1,L33.ATTGGTGAGACAATAC-1:1):1,(L33.ATCTGCCCAAGCTGTT-1:1,L33.ATAACGCTCGTTTATC-1:1):1,(L33.GAGTCCGAGCCGATTT-1:1,L33.ATAAGAGAGTATTGGA-1:1):1,(L33.TTCTTAGGTCTTGTCC-1:1,L33.TGAGCCGCACTTACGA-1:1,L33.TCGCGAGAGCCATCGC-1:1,L33.CTCGAGGCACATAACC-1:1):1,(L33.TTCTACATCGTTTAGG-1:1,L33.TTCGGTCGTTATCCGA-1:1,L33.TCTGGAATCTTTCCTC-1:1):1):1):1):1);
```
