## Supplementary Data and Scripts for "Detecting branching rate heterogeneity with tree balance statistics in lineage tracing trees": 3513_NT_T5__MaxCut.tre

```
((((L33.TTGTAGGAGGCCATAG-1:1,L33.TCTGAGATCACCTCGT-1:1,L33.TAGAGCTGTTGCGCAC-1:1,L33.TAAGAGAAGAGCTTCT-1:1,L33.GTATCTTAGTCCGGTC-1:1,L33.GGTGCGTGTTCTGTTT-1:1,L33.GGGATGAGTACCGTTA-1:1,L33.GGGAGATTCCTACAGA-1:1,L33.GGAACTTCACAACGCC-1:1,L33.GCGCCAACATGTCCTC-1:1,L33.CGGTTAAAGCGCCTTG-1:1,L33.AGGTCATGTTTGTTTC-1:1,L33.GTTCATTCACTATCTT-1:1):1,(L33.AAGGTTCAGTTAAGTG-1:1,(L33.TAGTGGTCAGATGGGT-1:1,L33.GGCTGGTTCTATCGCC-1:1,L33.CACACCTTCGTGGGAA-1:1,L33.AGGTCCGCAGTACACT-1:1):1):1):1,(((L33.TCAGGATTCGGCTACG-1:1,L33.TACACGATCAGCTGGC-1:1,L33.TAAGCGTGTTCACCTC-1:1,L33.GAAATGACACAGCGTC-1:1,L33.GAAACTCCACCATCCT-1:1,L33.ATCATCTAGACTTGAA-1:1):1,((L33.GTTCATTGTCCTGCTT-1:1,(L33.TTAGTTCGTTCGTCTC-1:1,L33.TTAGTTCCAGACGCCT-1:1,L33.TCATTACCAAGTAATG-1:1,L33.GCTGCGAAGTCTCCTC-1:1,L33.GCACATATCTTGTTTG-1:1,L33.CGCGGTACACTAAGTC-1:1,L33.CAGCATACATCTCCCA-1:1,L33.ATTGGACAGAATCTCC-1:1,L33.AAATGCCGTCCTCTTG-1:1):1):1,(L33.TTGTAGGCATGTCCTC-1:1,L33.TTCCCAGGTGCATCTA-1:1,L33.TCGTAGAAGCGCCTCA-1:1,L33.TCATTTGGTTTCCACC-1:1,L33.TAGAGCTAGAGTGAGA-1:1,L33.TACGGATGTCTAGGTT-1:1,L33.GTGCGGTAGAATAGGG-1:1,L33.CTCGGAGAGATCCTGT-1:1,L33.CGTCCATAGACTTTCG-1:1,L33.CCTCTGAAGAGCTATA-1:1,L33.CCCAATCAGATGTTAG-1:1,L33.CATATTCGTGTTCGAT-1:1):1):1):1,((L33.TGCGTGGTCAGCTGGC-1:1,L33.TGCCCTAAGGGAAACA-1:1,L33.TCATTTGAGGGAGTAA-1:1,L33.GTGTGCGCAGATCCAT-1:1,L33.GCGCAGTCACAACGTT-1:1,L33.GCCAAATTCCTGCAGG-1:1,L33.GCCAAATCACAGATTC-1:1,L33.CTGGTCTAGTGTGAAT-1:1,L33.CTCATTAAGCCAACAG-1:1,L33.CGGGTCATCTATGTGG-1:1,L33.CCTTACGTCTGACCTC-1:1,L33.CCCATACGTTCAGCGC-1:1,L33.CCACTACAGTTGTAGA-1:1,L33.CATCGAACAGGGCATA-1:1,L33.ATCTACTCAAGTCTGT-1:1,L33.ATCATCTAGAAACGCC-1:1,L33.AGTAGTCCAAGGACTG-1:1,L33.AGGTCCGAGTGTTGAA-1:1,L33.ACTTGTTCATTAGGCT-1:1,L33.AAGGTTCGTACCCAAT-1:1,L33.AACTTTCCACGGCCAT-1:1,L33.TCGAGGCTCATGGTCA-1:1,(L33.GTGCGGTCAGCTGCAC-1:1,L33.CACTCCACAACACGCC-1:1):1):1,(((L33.TGTATTCGTGTGCCTG-1:1,(L33.CGAGCCACAGACTCGC-1:1,L33.ACATACGTCAGTTAGC-1:1):1):1,(L33.TGAAAGAAGAGTACCG-1:1,L33.TCGAGGCGTAGAGGAA-1:1):1):1,(L33.TTCTCAATCCGTTGCT-1:1,L33.TATGCCCGTAAAGTCA-1:1,L33.GCGGGTTAGCGATTCT-1:1,L33.CTGCTGTCACCGGAAA-1:1,L33.CTCTGGTAGGTGATAT-1:1,L33.CGTTCTGCAGTCTTCC-1:1,L33.CGAATGTCAGCCAGAA-1:1):1):1):1):1):1,((L33.GTACGTAGTCTAAACC-1:1,((L33.TCTCATAGTACGAAAT-1:1,L33.TCGGTAAAGGAATTAC-1:1,L33.GCTTGAAGTCTGCAAT-1:1,L33.GCTGCTTCAGCGTTCG-1:1,L33.CTTCTCTCAGTAACGG-1:1,L33.CGTAGGCGTTCCACAA-1:1,L33.CACAGTAGTGAGTATA-1:1):1,L33.TAGTGGTTCGCCCTTA-1:1):1):1,(L33.TGGCCAGGTTATCGGT-1:1,((L33.GGCGACTTCGACGGAA-1:1,L33.ACGATACGTTGATTGC-1:1):1,(L33.TTGGCAACAAGTCTGT-1:1,L33.TTGACTTAGAGAGCTC-1:1,L33.TTCTACAGTGTTTGGT-1:1,L33.TTAGGCATCTGGCGAC-1:1,L33.TGGGCGTCACATGTGT-1:1,L33.TGGGCGTAGCTGATAA-1:1,L33.TGCTGCTGTTCTGTTT-1:1,L33.TGCGTGGAGGCGTACA-1:1,L33.TGCCCATCACGTTGGC-1:1,L33.TGCCAAAAGGATTCGG-1:1,L33.TGATTTCAGGTGTTAA-1:1,L33.TGACTAGTCAGGCGAA-1:1,L33.TCTTCGGGTAAGAGAG-1:1,L33.TCGTAGAAGTGTTTGC-1:1,L33.TCGGTAAAGGGATACC-1:1,L33.TCGGGACAGCCACCTG-1:1,L33.TCATTACGTACCGCTG-1:1,L33.TCAATCTAGTGCTGCC-1:1,L33.TCAACGATCGCTTGTC-1:1,L33.TATGCCCGTGTAATGA-1:1,L33.TATCTCACAGCTCCGA-1:1,L33.TATCTCAAGAATTGTG-1:1,L33.TAGCCGGAGCCGTCGT-1:1,L33.TACTCATTCAGTCAGT-1:1,L33.TACCTATTCCTCCTAG-1:1,L33.TACAGTGTCCAACCAA-1:1,L33.TAAACCGTCATAACCG-1:1,L33.GTTACAGTCGAGGTAG-1:1,L33.GTGGGTCTCAGTGTTG-1:1,L33.GTCATTTAGATGTAAC-1:1,L33.GTCACAATCTCTTATG-1:1,L33.GTATTCTAGTGTTAGA-1:1,L33.GTACTCCTCGGTCCGA-1:1,L33.GTACTCCAGCCTCGTG-1:1,L33.GGGTTGCTCGTGGTCG-1:1,L33.GGCTGGTCAAGCGATG-1:1,L33.GGCGTGTAGATCCGAG-1:1,L33.GGATTACCAATAAGCA-1:1,L33.GGACGTCTCCCATTTA-1:1,L33.GGACGTCTCATCACCC-1:1,L33.GCTCTGTCAGACGCCT-1:1,L33.GCGCAACTCAGCATGT-1:1,L33.GCCAAATTCACAACGT-1:1,L33.GCACATAAGAGCCTAG-1:1,L33.GATCTAGCATACTACG-1:1,L33.GATCGTAAGCGGATCA-1:1,L33.GATCGATAGCTAGCCC-1:1,L33.GAGTCCGAGAAAGTGG-1:1,L33.GAGGTGAAGCCCAGCT-1:1,L33.GACGTGCTCGTTGCCT-1:1,L33.GACGTGCGTAAGGGCT-1:1,L33.GACGTGCCATGAACCT-1:1,L33.GAATAAGTCCTTGCCA-1:1,L33.GAACCTATCAACGCTA-1:1,L33.GAAATGACATTGCGGC-1:1,L33.CTTCTCTAGGTCGGAT-1:1,L33.CTTACCGGTAAGAGAG-1:1,L33.CTTAACTCAAGGTTCT-1:1,L33.CTTAACTCAAGCCTAT-1:1,L33.CTGTGCTGTGTAAGTA-1:1,L33.CTGAAGTAGCTGGAAC-1:1,L33.CTGAAACTCTCGCTTG-1:1,L33.CTCGTCACAATTCCTT-1:1,L33.CTCGTACTCGTAGGAG-1:1,L33.CTCGAGGAGAATAGGG-1:1,L33.CGTTAGAAGACTTTCG-1:1,L33.CGTGTAACACGCCAGT-1:1,L33.CGTGAGCTCCGGGTGT-1:1,L33.CGTCACTGTTCATGGT-1:1,L33.CGGACGTCATCGATTG-1:1,L33.CGGACGTAGTGTTAGA-1:1,L33.CGCTTCACATGGGAAC-1:1,L33.CGCGTTTAGGGAGTAA-1:1,L33.CGCGGTATCAAGAAGT-1:1,L33.CGATGTACAGATGGCA-1:1,L33.CGATGGCCATGCGCAC-1:1,L33.CGATCGGAGCAATATG-1:1,L33.CGAGCACTCAGTGTTG-1:1,L33.CGACTTCCATCGATGT-1:1,L33.CCTTTCTCACCTCGGA-1:1,L33.CCTACACGTAATCACC-1:1,L33.CCTAAAGCAACTGCTA-1:1,L33.CCGGTAGAGTCGAGTG-1:1,L33.CCGGGATAGCGATTCT-1:1,L33.CCCTCCTTCAGTCCCT-1:1,L33.CCAGCGAGTCCGTTAA-1:1,L33.CCACTACTCATTCACT-1:1,L33.CCACGGAGTCTCCCTA-1:1,L33.CATTATCTCATAAAGG-1:1,L33.CAGTCCTAGTAGCGGT-1:1,L33.CAGTAACTCCTAAGTG-1:1,L33.CAGCCGAGTAGCCTCG-1:1,L33.CAGAGAGCAAAGAATC-1:1,L33.CACCAGGGTCAGAGGT-1:1,L33.CACATTTAGGTGCTAG-1:1,L33.CAACCAATCACCTCGT-1:1,L33.ATTTCTGGTCGACTAT-1:1,L33.ATCCGAATCCGGCACA-1:1,L33.ATAACGCTCACATACG-1:1,L33.AGTTGGTCAGTCTTCC-1:1,L33.AGTGGGACACGGACAA-1:1,L33.AGTGGGAAGGCAAAGA-1:1,L33.AGTCTTTAGGGTATCG-1:1,L33.AGGGTGATCTTCATGT-1:1,L33.AGGGAGTCACTGCCAG-1:1,L33.AGGCCGTTCTGAGTGT-1:1,L33.AGCTCTCCAAGGTGTG-1:1,L33.AGCGTATAGGCGCTCT-1:1,L33.AGCATACGTTTGACTG-1:1,L33.AGATCTGTCGAGAACG-1:1,L33.AGAGCGACACAACTGT-1:1,L33.ACGGCCAGTACTTGAC-1:1,L33.ACGGAGACATGCCTAA-1:1,L33.ACGCCGATCCCAGGTG-1:1,L33.ACGCCGACACATTCGA-1:1,L33.ACGCAGCTCCACGCAG-1:1,L33.ACGCAGCCATGGTCAT-1:1,L33.ACGAGCCGTTAAAGTG-1:1,L33.ACATACGGTTCGTGAT-1:1,L33.ACACCGGTCGTCCGTT-1:1,L33.AATCGGTTCACAACGT-1:1,L33.AATCCAGAGATGAGAG-1:1,L33.AAGTCTGGTGAACCTT-1:1,L33.AAGGTTCCATGTCCTC-1:1,L33.AACGTTGTCTAACTGG-1:1,L33.AACGTTGAGAAGCCCA-1:1,L33.AACCGCGTCTGCAGTA-1:1,L33.AAATGCCAGCTAGTCT-1:1,(L33.TTGAACGCATTAGGCT-1:1,L33.GTACGTACAGTCAGCC-1:1,L33.GCGCCAAAGGGCACTA-1:1,L33.GAGTCCGAGCCGCCTA-1:1,L33.CTCGAGGGTGTGACGA-1:1,L33.CGGACTGAGGGCATGT-1:1,L33.AGCCTAAAGACATAAC-1:1,L33.AGCATACGTATAGGTA-1:1):1,(L33.TGCACCTTCTGACCTC-1:1,L33.GTTCGGGGTATAGTAG-1:1,L33.GTGTTAGCATGCCACG-1:1,L33.CTCCTAGAGTCTCAAC-1:1,L33.CATCCACTCAAGCCTA-1:1):1,(L33.TACTTGTCACGTCAGC-1:1,L33.TACCTATCATATACCG-1:1,L33.GTCAAGTTCTGGCGAC-1:1,L33.GGTGCGTAGTGTGAAT-1:1,L33.GGTGCGTAGTGATCGG-1:1,L33.GCTGCTTAGACAATAC-1:1,L33.GAAGCAGGTTAAGATG-1:1,L33.GAACATCCAGTGACAG-1:1,L33.CTCTACGCAACAACCT-1:1,L33.CTCGTACCAAGCTGGA-1:1,L33.CGATGTATCATGTAGC-1:1,L33.CATGGCGCACGGCGTT-1:1,L33.CAGATCAAGAAGGACA-1:1,L33.CAACCTCCATTCCTGC-1:1,L33.ATTGGTGGTGTTGGGA-1:1,L33.AGTGGGAGTCCAGTAT-1:1):1,(L33.GTTCATTTCGGAAACG-1:1,L33.CGATGTACAATCACAC-1:1,L33.CATTCGCCAACTTGAC-1:1,L33.ATCTACTGTCTCCCTA-1:1):1,(L33.TGGCTGGCACATGGGA-1:1,L33.TCAGGATCATTCGACA-1:1,L33.GCATGTAGTGTTGGGA-1:1,L33.CCACGGATCCTATGTT-1:1):1,(L33.TCTTCGGCATGTAGTC-1:1,L33.TACCTTAAGATGGCGT-1:1,L33.GGAAAGCAGACTAGAT-1:1,L33.GATTCAGAGGCTAGGT-1:1,L33.CTTCTCTCATCAGTAC-1:1,L33.CTGCGGACAGGTCGTC-1:1,L33.CGCTGGAGTTGCGTTA-1:1,L33.CCGTGGACATTCACTT-1:1,L33.CCGTACTTCCTAGTGA-1:1,L33.CACAAACTCTTGTCAT-1:1,L33.CAAGATCTCAACACCA-1:1,L33.AGCAGCCGTTCCATGA-1:1,L33.ACGAGGATCATTTGGG-1:1,L33.ACATGGTCAGCCAATT-1:1,L33.AACCATGCAGAGCCAA-1:1):1,(L33.CTTAACTTCCAGAGGA-1:1,L33.CGATGTAAGGATGGTC-1:1,L33.ACATCAGTCCGAAGAG-1:1):1,(L33.TTCCCAGTCTTCGAGA-1:1,L33.TCTGGAATCACCGGGT-1:1,L33.TCGCGTTAGTTCGATC-1:1,L33.TACGGATTCTGTCAAG-1:1,L33.TACACGACAGGTGCCT-1:1,L33.GGATTACTCCCACTTG-1:1,L33.CGGACGTTCCGAGCCA-1:1,L33.CGGACACGTCATACTG-1:1,L33.CGATTGACAAGTTCTG-1:1,L33.CAGAATCAGGATCGCA-1:1):1,(L33.TCAGGTATCACCCGAG-1:1,L33.CAGCATAGTAGAGGAA-1:1,L33.ACTGTCCCAGTGGAGT-1:1):1,(L33.TAAGCGTTCTTTACAC-1:1,L33.GTTCGGGGTGCACCAC-1:1,L33.CTGATCCAGTCGAGTG-1:1,L33.CGGAGCTAGGCAGGTT-1:1,L33.CACCTTGTCGTGGACC-1:1,L33.AAGGTTCAGCCACTAT-1:1):1,(L33.GGACGTCGTTCGAATC-1:1,L33.CTCGGAGAGACCCACC-1:1,L33.CGTCCATAGTGGACGT-1:1):1,(L33.CGTCTACAGTGTACCT-1:1,L33.AGGCCGTAGTTCGCGC-1:1):1,(L33.TGTCCCAAGTGGCACA-1:1,L33.CGTTAGATCAACACAC-1:1):1,(L33.TTATGCTCACGCTTTC-1:1,L33.GGCCGATTCTGATTCT-1:1,L33.GCGCAGTTCAACGCTA-1:1,L33.GAAACTCTCCGTAGGC-1:1,L33.CTTAACTAGCTAGCCC-1:1,L33.CTGCCTAGTTCAGCGC-1:1,L33.CGTTCTGAGGCAGGTT-1:1,L33.ATGTGTGTCGTCTGCT-1:1,L33.ATGGGAGGTACCGGCT-1:1,L33.AGCGGTCAGGTGCAAC-1:1):1,(L33.GGCTCGAGTCCCTACT-1:1,L33.CTACATTCAAGAAGAG-1:1):1,(L33.TGGCTGGAGCGATGAC-1:1,L33.CTCGAAAGTCTAGTCA-1:1):1,(L33.TGCGTGGAGCCTTGAT-1:1,L33.AGCGTATCATCACGTA-1:1,L33.ACACCGGGTACGAAAT-1:1):1,(L33.TCCCGATAGGCATGGT-1:1,L33.ACTTACTGTCTAAACC-1:1,L33.ACACTGATCTGGTGTA-1:1):1,(L33.GACCAATTCATGTGGT-1:1,L33.AGGGTGAGTACCGCTG-1:1):1,(L33.TCGGTAACACCTCGTT-1:1,L33.AGTTGGTTCTTTAGTC-1:1):1,(L33.CTTAGGAGTGAGTATA-1:1,L33.ATCATCTCACGGTAAG-1:1):1,(L33.TGAGCATGTAGCAAAT-1:1,L33.TACCTATGTAGAGGAA-1:1,L33.GATGCTATCGGAGGTA-1:1,L33.CACACCTCATGGAATA-1:1):1,(L33.TCGAGGCGTTAGTGGG-1:1,L33.CACCAGGCAATGCCAT-1:1):1,(L33.TTCTCAATCTTCGGTC-1:1,L33.TAAGAGATCCGCGCAA-1:1):1,(L33.TGCACCTCACCTCGGA-1:1,L33.GTGTGCGCACGCGAAA-1:1):1,(L33.TTAGTTCAGTACGACG-1:1,L33.GATCTAGGTACGAAAT-1:1):1,(L33.TTGAACGAGAGTACCG-1:1,L33.GTCATTTGTCAACTGT-1:1):1,(L33.GTTAAGCAGGTGGGTT-1:1,L33.GTATCTTGTTGAGTTC-1:1):1,(L33.GGATTACAGAATTCCC-1:1,L33.AAACGGGCAAGCGATG-1:1):1):1):1):1):1);
```
