## Supplementary Data and Scripts for "Detecting branching rate heterogeneity with tree balance statistics in lineage tracing trees": 3520_NT_T1__MaxCut.tre

```
((((L30.TTTGCGCGTATATGAG-1:1,L30.TGTGTTTTCTTACCTA-1:1,L30.TAGAGCTTCATACGGT-1:1,L30.GGGCACTTCTGGCGAC-1:1,L30.GGAACTTAGACTTGAA-1:1,L30.CTCGAAAAGGGAACGG-1:1,L30.CGCTATCTCACGGTTA-1:1,L30.CCTAGCTTCCCATTAT-1:1,L30.CACACAAAGAATGTTG-1:1,L30.CAAGATCTCTATCCTA-1:1,L30.AGTAGTCTCGAGGTAG-1:1,L30.AGATCTGAGTGATCGG-1:1,L30.AGAGTGGAGGCAATTA-1:1):1,(L30.TGGTTAGCATATACGC-1:1,L30.TGAAAGATCCGCTGTT-1:1,L30.TCTGAGACAAGACGTG-1:1,L30.TCCCGATGTGAAATCA-1:1,L30.GTTACAGAGTGCTGCC-1:1,L30.GTCACAAGTCCGACGT-1:1,L30.GTACGTATCCACGCAG-1:1,L30.GTAACTGGTCCAGTAT-1:1,L30.GGACGTCTCAAACCAC-1:1,L30.GCTCTGTGTAAAGTCA-1:1,L30.GCGCGATAGATAGGAG-1:1,L30.CTGCTGTGTTACCGAT-1:1,L30.CTCTGGTAGAGTCTGG-1:1,L30.CCTTACGCATCGACGC-1:1,L30.CCTCAGTCAGCATACT-1:1,L30.CCTAAAGGTAAATGTG-1:1,L30.CCACGGAAGCGCTTAT-1:1,L30.CATCAGAGTGCATCTA-1:1,L30.ATTTCTGCACGGTAAG-1:1,L30.AAAGATGCAGTTCCCT-1:1):1):1,((((L30.TTGACTTGTGATGCCC-1:1,L30.TTCTACAAGAACTGTA-1:1):1,((L30.CCATGTCGTCTAGCCG-1:1,L30.AATCCAGTCCCGACTT-1:1):1,(L30.TGTATTCTCAAACAAG-1:1,L30.CTCTACGCATCAGTCA-1:1,L30.CTAGTGAAGAACTGTA-1:1,L30.ACGTCAATCGCGTAGC-1:1,L30.AACCATGGTACCATCA-1:1):1):1):1,(L30.TGTTCCGTCCTGTAGA-1:1,L30.CATCAGAAGCTGCCCA-1:1):1):1,(((L30.TCATTACTCGGAAATA-1:1,L30.CGGGTCAAGATAGGAG-1:1,L30.CATATTCCAATGGTCT-1:1,L30.CAGTAACCAGTCAGCC-1:1,L30.AGTGTCATCGGCTACG-1:1,L30.AGCTCCTTCCACTGGG-1:1):1,(L30.TGTTCCGAGTTTGCGT-1:1,L30.ATTGGACCAGATCCAT-1:1):1):1,(L30.TTCTCAAGTAGGGACT-1:1,L30.TGGGCGTAGGTCGGAT-1:1,L30.TGACGGCTCGTGGTCG-1:1,L30.GTCATTTTCTCCAGGG-1:1,L30.GGGTCTGCAAACTGTC-1:1,L30.GGACAAGCAATCAGAA-1:1,L30.GATCAGTCACCTATCC-1:1,L30.GAGGTGACAGGTGCCT-1:1,L30.GAACCTATCTGGGCCA-1:1,L30.CTTCTCTCACTAAGTC-1:1,L30.CTTAGGAGTACTCAAC-1:1,L30.CTGATAGTCCGCATCT-1:1,L30.CGCGTTTGTTGCTCCT-1:1,L30.CCTTACGTCTTGAGAC-1:1,L30.CCTCTGATCTCAAACG-1:1,L30.CATTATCTCCCTCTTT-1:1,L30.CAAGATCGTCTAGTGT-1:1,L30.CAACTAGGTATGCTTG-1:1,L30.ATGCGATGTACTCTCC-1:1,L30.AGGGATGCAGTCTTCC-1:1,(L30.TGGTTCCAGAACTGTA-1:1,L30.CAGTAACTCTGAGTGT-1:1):1,(L30.TGCGGGTGTTAAAGTG-1:1,L30.GTTAAGCCAATGAATG-1:1):1,(L30.CAAGTTGGTCTGCGGT-1:1,L30.CAACCTCTCGGAAATA-1:1):1):1):1):1):1,((L30.TTCTCAAGTCGTGGCT-1:1,L30.TTATGCTGTGGTAACG-1:1,L30.TTAGGACCACCCATGG-1:1,L30.TGGCCAGGTGAGTGAC-1:1,L30.TCATTACTCACTTATC-1:1,L30.TCAGATGAGCCCAGCT-1:1,L30.TCAACGAGTCCTCCAT-1:1,L30.TAGGCATAGCTAACTC-1:1,L30.TACTTACAGGATGGAA-1:1,L30.TACACGATCGCATGGC-1:1,L30.GTACTCCTCGGAATCT-1:1,L30.GGGTCTGGTTTAGCTG-1:1,L30.GGCGTGTTCTGAGTGT-1:1,L30.GCAAACTAGTGTCCAT-1:1,L30.GATCTAGAGATAGGAG-1:1,L30.GACTAACTCATATCGG-1:1,L30.GACGTGCCACATTAGC-1:1,L30.GAATAAGCACGGCGTT-1:1,L30.CTGATCCCACCTGGTG-1:1,L30.CGGCTAGGTCCTGCTT-1:1,L30.CGCGTTTAGCTGAACG-1:1,L30.CCAGCGAGTCCGACGT-1:1,L30.CCAGCGACAGCTCCGA-1:1,L30.CATCAAGCAATGGATA-1:1,L30.CAGATCAGTCTAGTCA-1:1,L30.CACTCCAAGCGTAGTG-1:1,L30.ATCGAGTGTCGATTGT-1:1,L30.AGGGATGAGCTACCTA-1:1,L30.AGAGTGGCATGCCACG-1:1,L30.AGAGCTTCACGACTCG-1:1,L30.ACTGCTCTCTGGCGTG-1:1,L30.AACCGCGAGATGTCGG-1:1,L30.AAAGCAAGTAGAAAGG-1:1):1,((L30.TTGCGTCTCTTTACAC-1:1,L30.TTCGGTCAGGATGGAA-1:1,L30.TGACTTTAGCGTGAGT-1:1,L30.TCCACACAGTGGGATC-1:1,L30.TCAATCTAGATGAGAG-1:1,L30.TATGCCCTCTACGAGT-1:1,L30.TAGACCACAGGGTTAG-1:1,L30.GTACTCCTCACTGGGC-1:1,L30.GGTGTTACATGGTAGG-1:1,L30.GGACAAGAGGGCACTA-1:1,L30.GACCTGGGTCCTAGCG-1:1,L30.CGGTTAAGTCTTCTCG-1:1,L30.CGGACTGGTACTCTCC-1:1,L30.CCTATTAAGCGTGAAC-1:1,L30.CCCAATCCACAAGCCC-1:1,L30.CCATGTCTCGAATGGG-1:1,L30.CAACTAGGTTCCATGA-1:1,L30.ATTCTACTCGTCCGTT-1:1,L30.ATTATCCCAAATCCGT-1:1,L30.ATAGACCCATGATCCA-1:1,L30.AGGCCGTTCACCACCT-1:1,L30.AGAGTGGTCGCAGGCT-1:1,L30.ACGTCAATCACCGGGT-1:1,L30.ACGGGCTGTTGCGCAC-1:1,L30.ACGATGTTCTCTGTCG-1:1,L30.ACAGCCGTCTTCATGT-1:1,L30.GGCTGGTCACTTCGAA-1:1,(L30.TGCGTGGGTTTGACTG-1:1,L30.AACTCAGTCCTGCCAT-1:1):1,(L30.GTACTTTGTAAGTAGT-1:1,L30.AGGCCGTGTCAAAGCG-1:1):1):1,(L30.TTAACTCCATGAGCGA-1:1,L30.GTCATTTAGGACATTA-1:1,L30.GACTGCGTCTAACCGA-1:1,L30.CGGACACAGAGTCTGG-1:1,L30.CCCATACGTGACCAAG-1:1,L30.ATCCACCCAGTTCATG-1:1,L30.AAAGTAGGTAATCACC-1:1):1):1):1);
```
