## Supplementary Data and Scripts for "Detecting branching rate heterogeneity with tree balance statistics in lineage tracing trees": 3703_NT_T2__MaxCut.tre

```
(L12.TTGTAGGTCAACACGT-1:1,L12.TTGTAGGCAAGGACTG-1:1,L12.TTGTAGGAGTTAGGTA-1:1,L12.TTGACTTCAGATTGCT-1:1,L12.TTAGTTCTCAGTGTTG-1:1,L12.TGTTCCGGTCATATGC-1:1,L12.TGTGGTAGTCTAGTGT-1:1,L12.TGCTGCTAGATGCCAG-1:1,L12.TGACGGCGTCAGAAGC-1:1,L12.TCTCTAATCTGTTGAG-1:1,L12.TCAGGTACACGCCAGT-1:1,L12.TCAGCTCGTAGTAGTA-1:1,L12.TATGCCCTCCATTCTA-1:1,L12.TACTCGCGTGGAAAGA-1:1,L12.TACTCATGTCCGTTAA-1:1,L12.TACGGTACACATTAGC-1:1,L12.TACCTATAGCTTTGGT-1:1,L12.TACACGAGTGTAATGA-1:1,L12.GTGTTAGTCGAGCCCA-1:1,L12.GTGCATAGTCTTGATG-1:1,L12.GTCTTCGCATGGTTGT-1:1,L12.GTCGTAACAAGTTCTG-1:1,L12.GTCCTCACATGGATGG-1:1,L12.GTATTCTGTACCAGTT-1:1,L12.GTAACGTTCCAACCAA-1:1,L12.GGGTTGCCAGAAGCAC-1:1,L12.GGGTTGCAGTGAACGC-1:1,L12.GGGCATCAGATATGCA-1:1,L12.GGGCACTTCGACCAGC-1:1,L12.GGCTCGACAGGATTGG-1:1,L12.GGAACTTAGCTCTCGG-1:1,L12.GCTTCCATCGATGAGG-1:1,L12.GCTGGGTTCAACGCTA-1:1,L12.GCTGGGTCATGTTGAC-1:1,L12.GCTCCTATCATGCATG-1:1,L12.GCGCAGTCATATGCTG-1:1,L12.GCGCAACGTCTTGCGG-1:1,L12.GCGACCATCCCTTGCA-1:1,L12.GCATGTATCACCATAG-1:1,L12.GCATACATCACCTCGT-1:1,L12.GCACATACAACTGCGC-1:1,L12.GAGTCCGAGGACTGGT-1:1,L12.GACGTTATCGGTTCGG-1:1,L12.GACGGCTTCTGATACG-1:1,L12.GACGCGTAGCGCCTCA-1:1,L12.GACGCGTAGATCCCAT-1:1,L12.GAATAAGCATGGGACA-1:1,L12.GAACCTATCGTGGGAA-1:1,L12.GAACATCGTCAGAAGC-1:1,L12.CTTTGCGGTTACTGAC-1:1,L12.CTGGTCTTCGAATGGG-1:1,L12.CTGCTGTCAGCCTATA-1:1,L12.CTCTAATTCTCGTTTA-1:1,L12.CTCGTCAAGCTCCCAG-1:1,L12.CTCGGAGCAAGACACG-1:1,L12.CTCAGAACACATCCGG-1:1,L12.CTACCCACAGTCACTA-1:1,L12.CTACATTAGGTGTGGT-1:1,L12.CTAATGGAGCAGCGTA-1:1,L12.CGTAGCGTCAACCATG-1:1,L12.CGGCTAGGTGACGGTA-1:1,L12.CGGACGTGTACCATCA-1:1,L12.CGGACACAGCATCATC-1:1,L12.CGCTTCAAGGAGTAGA-1:1,L12.CGATTGATCTGGTATG-1:1,L12.CGAGCCATCGATAGAA-1:1,L12.CCTTCGAGTCAGAATA-1:1,L12.CCGTGGAAGTACGCGA-1:1,L12.CCACTACTCGCGTAGC-1:1,L12.CATTATCAGCACGCCT-1:1,L12.CATGGCGTCTTGGGTA-1:1,L12.CATGGCGGTCCGTTAA-1:1,L12.CATCAAGGTGTTGGGA-1:1,L12.CAGTCCTAGGCCCTTG-1:1,L12.CAGGTGCAGTCGCCGT-1:1,L12.CAGCAGCAGCTAGTCT-1:1,L12.CACTCCATCACAGGCC-1:1,L12.CACTCCAGTCTCTTTA-1:1,L12.CACCTTGTCACAGGCC-1:1,L12.CAAGTTGAGCCAGTAG-1:1,L12.ATGAGGGCACATCCGG-1:1,L12.ATCACGATCCGTTGCT-1:1,L12.AGTGAGGTCACATGCA-1:1,L12.AGGGATGGTCATCGGC-1:1,L12.AGCGTATCATGGGACA-1:1,L12.AGATCTGGTATATGAG-1:1,L12.AGATCTGCACGAAAGC-1:1,L12.AGAATAGCACGAAGCA-1:1,L12.ACTTGTTTCTACCTGC-1:1,L12.ACTTACTAGAGTACAT-1:1,L12.ACTGTCCAGATAGGAG-1:1,L12.ACTGAACCACAGGTTT-1:1,L12.ACGGGTCTCCTTCAAT-1:1,L12.ACGGGCTTCCTGTAGA-1:1,L12.ACGCCAGAGACAATAC-1:1,L12.ACCTTTACACCGCTAG-1:1,L12.ACATCAGGTGTGACGA-1:1,L12.ACACCCTCAGTGGAGT-1:1,L12.AATCCAGTCTCCCTGA-1:1,L12.AAGGCAGCAATCTACG-1:1,L12.AACCATGAGAGCAATT-1:1,(L12.GCTGGGTTCATTCACT-1:1,L12.CTCGAAAGTGCACTTA-1:1,L12.CACATTTCATACGCTA-1:1):1,(L12.GCTGCTTGTTGATTCG-1:1,L12.GCTCCTACAGCAGTTT-1:1):1);
```
