## Supplementary Data and Scripts for "Detecting branching rate heterogeneity with tree balance statistics in lineage tracing trees": 3724_NT_T1__MaxCut.tre

```
((((((L9.GCGCAGTAGTGGGATC-1:1,L9.CTTACCGGTCTTTCAT-1:1,L9.CTCAGAAAGAGTAATC-1:1,L8.GCAGCCAAGTCTCAAC-1:1,L9.CACACAATCTCGCTTG-1:1,(L9.GCCAAATGTGAGCGAT-1:1,L9.CGTAGCGGTAGCTAAA-1:1,L8.TGACTAGGTTAGATGA-1:1):1):1,(L9.TGTGTTTCATCCCATC-1:1,L9.TCTTCGGTCGGTCTAA-1:1,L9.CATCCACTCGACGGAA-1:1,L9.ACCAGTATCTGCGACG-1:1,(L9.TCCCGATTCACCGTAA-1:1,L9.TACTTGTTCGAATCCA-1:1,L8.CCCATACGTTCAGACT-1:1):1):1):1,((L8.TTCGGTCGTGATGTCT-1:1,L8.ATGTGTGTCGTGGACC-1:1,L8.AGCTCTCCATGAACCT-1:1):1,(L9.ATTGGACAGACGCTTT-1:1,L8.GACGTGCTCGAACGGA-1:1):1):1):1,((((L9.GAACATCTCTCTAGGA-1:1,L9.CTGCGGAGTAGGCTGA-1:1):1,L8.TCAGGATAGACCTAGG-1:1):1,(L8.ACACCAACATTCCTGC-1:1,((L9.TACGGTATCCTGTACC-1:1,L9.GGCCGATGTCGGGTCT-1:1,L9.AACGTTGAGGTCGGAT-1:1):1,(L9.TCTTTCCGTGCTAGCC-1:1,L9.CTGAAACCATTCTTAC-1:1):1):1):1):1,(L8.TTCTACAAGCAGCCTC-1:1,(L9.GTTTCTACATACGCCG-1:1,L8.TCGAGGCGTATAAACG-1:1,L8.GCTCCTAGTTCGTGAT-1:1):1):1):1):1,((L9.TTTGTCAAGCCCGAAA-1:1,L9.TTTATGCTCCAGTATG-1:1,L9.TTTATGCGTCGAGATG-1:1,L9.TTCTACACACGAAAGC-1:1,L9.TTAGGCAAGGAGTAGA-1:1,L9.TGGTTCCGTCGCCATG-1:1,L9.TGCGGGTAGATATGGT-1:1,L9.TGCGCAGGTTCCATGA-1:1,L9.TGAGCCGCAGCTGTGC-1:1,L9.TGAGCATTCGCCATAA-1:1,L9.TGAGAGGGTCGAAAGC-1:1,L9.TCGAGGCGTCACACGC-1:1,L9.TCAGGTAGTCTGATTG-1:1,L9.TCAGGATTCTAACGGT-1:1,L9.TCAGATGTCAGAGCTT-1:1,L9.TCACAAGAGGGAACGG-1:1,L9.TCAATCTAGGGTCGAT-1:1,L9.TAGTGGTTCCGTCAAA-1:1,L9.TAGACCACATAAAGGT-1:1,L9.TACTTGTCAGTCGTGC-1:1,L9.TACCTATTCGCAAGCC-1:1,L9.TACAGTGAGCAGCGTA-1:1,L9.TAAGAGAGTACGACCC-1:1,L9.GTTTCTATCATAACCG-1:1,L9.GTTTCTAAGCGAAGGG-1:1,L9.GTGCTTCCACGGTTTA-1:1,L9.GTGCGGTGTCAAGCGA-1:1,L9.GTCTTCGTCTTCAACT-1:1,L9.GTAGGCCAGCGGCTTC-1:1,L9.GTACGTAGTTGCTCCT-1:1,L9.GGGTTGCGTCCAGTTA-1:1,L9.GGGTCTGCACCAACCG-1:1,L9.GGGCACTAGTAACCCT-1:1,L9.GGGATGAGTCTAGTGT-1:1,L9.GGCTGGTCACTTGGAT-1:1,L9.GGCCGATGTCCTCCAT-1:1,L9.GGATTACCATGTCCTC-1:1,L9.GGAGCAAGTCTCCCTA-1:1,L9.GGAGCAACACCTTGTC-1:1,L9.GGAAAGCTCTTCATGT-1:1,L9.GCTGCGAGTGTTGAGG-1:1,L9.GCTGCGACAAGTTCTG-1:1,L9.GCTCTGTCATTTCACT-1:1,L9.GCGAGAATCATCTGTT-1:1,L9.GCATGCGGTCATTAGC-1:1,L9.GCAGCCAAGCCCAATT-1:1,L9.GCAATCAGTCTCACCT-1:1,L9.GCAAACTCACCCATGG-1:1,L9.GATGAAATCAGGTTCA-1:1,L9.GATCGCGCAGCTGTGC-1:1,L9.GACCTGGGTCAGAAGC-1:1,L9.GAAGCAGTCGCTTAGA-1:1,L9.GAAATGATCTACTATC-1:1,L9.CTTCTCTCACGGTAGA-1:1,L9.CTGCCTAGTCAGAAGC-1:1,L9.CTCTGGTAGTCGCCGT-1:1,L9.CTCTACGGTAGGCATG-1:1,L9.CTCTAATTCTCCAACC-1:1,L9.CTCGTCAAGGCTAGAC-1:1,L9.CTCGTCAAGATAGGAG-1:1,L9.CTCGGAGAGAATGTGT-1:1,L9.CTAGAGTCAGCGAACA-1:1,L9.CTACATTAGCTCCTTC-1:1,L9.CTAACTTAGTGTGGCA-1:1,L9.CGTTGGGTCAAACCAC-1:1,L9.CGTGAGCAGACTAGAT-1:1,L9.CGTAGGCGTAACGACG-1:1,L9.CGGTTAATCAGTTGAC-1:1,L9.CGGCTAGTCACCGTAA-1:1,L9.CGGAGTCGTAATCGTC-1:1,L9.CGGACTGTCTCCAGGG-1:1,L9.CGCTGGACAGGTGCCT-1:1,L9.CGAGCACGTCGCGAAA-1:1,L9.CGAGAAGTCAGATAAG-1:1,L9.CGACCTTTCTAACGGT-1:1,L9.CGAATGTAGATGAGAG-1:1,L9.CGAACATGTTGCCTCT-1:1,L9.CCTTCCCCAGTCGTGC-1:1,L9.CCTCAGTAGAGCAATT-1:1,L9.CCTATTATCCAAGTAC-1:1,L9.CCTAAAGTCCGTCATC-1:1,L9.CCTAAAGCACTGTTAG-1:1,L9.CCGTGGATCAGAGACG-1:1,L9.CCCTCCTTCTGTTTGT-1:1,L9.CCATGTCTCTCTGTCG-1:1,L9.CCACTACGTCCGCTGA-1:1,L9.CATTCGCTCATAGCAC-1:1,L9.CATTATCAGGAGTTTA-1:1,L9.CAGCCGATCGATCCCT-1:1,L9.CAGCCGAGTCCATGAT-1:1,L9.CACTCCACACCATCCT-1:1,L9.CACTCCAAGAGCCCAA-1:1,L9.CACCAGGTCGTCCAGG-1:1,L9.CACACTCCAAGTTCTG-1:1,L9.CAAGTTGTCGCGTTTC-1:1,L9.CAACTAGGTTCGTCTC-1:1,L9.CAACCTCCACCACGTG-1:1,L9.CAACCAATCTGACCTC-1:1,L9.ATGTGTGGTAGGGTAC-1:1,L9.ATCTACTAGCGTAGTG-1:1,L9.ATCATGGAGCTAACTC-1:1,L9.ATAGACCCACGTTGGC-1:1,L9.AGTGGGAGTTCCAACA-1:1,L9.AGGCCACTCGAACTGT-1:1,L9.AGCTCTCCATCAGTCA-1:1,L9.AGCGTATTCATCTGCC-1:1,L9.AGATTGCAGTTTGCGT-1:1,L9.ACTTGTTAGTACGTAA-1:1,L9.ACTTGTTAGGCCATAG-1:1,L9.ACGTCAAAGTTCGCAT-1:1,L9.ACGCCAGGTCCGAACC-1:1,L9.ACGATACGTTCGAATC-1:1,L9.ACCTTTATCGCTTGTC-1:1,L9.ACCTTTAGTCAAACTC-1:1,L9.ACCGTAATCAGCTCTC-1:1,L9.AATCGGTCACGTGAGA-1:1,L9.AATCCAGTCTAGAGTC-1:1,L9.AAGGCAGGTTCCCTTG-1:1,L9.AACGTTGCATATGCTG-1:1,L9.AAAGCAACAGGACGTA-1:1,L8.TCTCATATCTTGAGAC-1:1,L8.GTGCATATCTAGCACA-1:1,L8.GCAGTTACAATGGATA-1:1,L8.GACGGCTGTGTGGTTT-1:1,L8.CGATGTAAGGAGCGTT-1:1,L8.CGACTTCAGACCTAGG-1:1,L8.CACCAGGTCTACTTAC-1:1,L8.AGGGAGTCACTGAAGG-1:1,L10.TTAACTCTCTCAAGTG-1:1,L10.TGTTCCGCACCAGGCT-1:1,L10.TGCTGCTGTGTTTGGT-1:1,L10.TGAGGGATCTCGAGTA-1:1,L10.TGAGCATTCTAACTTC-1:1,L10.TGACGGCAGTATCTCG-1:1,L10.TGACGGCAGGGTGTGT-1:1,L10.TCGTAGAAGCGTGAGT-1:1,L10.TCATTTGTCGGTCCGA-1:1,L10.TAGTTGGAGGTGGGTT-1:1,L10.TAGGCATTCAAACAAG-1:1,L10.GTGCATAGTTATCCGA-1:1,L10.GTCATTTAGTAAGTAC-1:1,L10.GGGCACTGTCACCTAA-1:1,L10.GGATTACGTTTGACAC-1:1,L10.GGACATTCACATCCGG-1:1,L10.GGACAGAAGTGAACAT-1:1,L10.GCGAGAAAGTGTTAGA-1:1,L10.GCCAAATGTTCCAACA-1:1,L10.GAGGTGAAGGATGGAA-1:1,L10.GACTACACACAGCCCA-1:1,L10.GACGTTAGTCCTCTTG-1:1,L10.CTCGTACGTTGCGTTA-1:1,L10.CTCGAAAGTACCCAAT-1:1,L10.CTAGAGTAGTTCGATC-1:1,L10.CTAACTTCACAGCCCA-1:1,L10.CGTTGGGGTCGCTTTC-1:1,L10.CGGCTAGGTCTCCCTA-1:1,L10.CGAGAAGCATACGCTA-1:1,L10.CCTAGCTTCTCTAGGA-1:1,L10.CCCAGTTAGCTGTTCA-1:1,L10.CCACTACTCACGATGT-1:1,L10.CCACCTACAATGGACG-1:1,L10.CATCCACAGAAACGAG-1:1,L10.CACAGTAAGATGGCGT-1:1,L10.CACACAACACGGTAAG-1:1,L10.ATTACTCTCAGCACAT-1:1,L10.ATAACGCTCTCGATGA-1:1,L10.AGCGTATCACCTGGTG-1:1,L10.AGCCTAAGTAGCTTGT-1:1,L10.AGATTGCCATTCCTGC-1:1,L10.AGAATAGAGCTAACAA-1:1,L10.ACTTTCAGTGATGTCT-1:1,L10.ACTGAACCACAGCGTC-1:1,L10.ACACCCTAGTAATCCC-1:1,L10.AACACGTAGCTAGTGG-1:1,L9.GCTTGAATCTGTCTAT-1:1,(L9.TTTGTCATCTGTCAAG-1:1,L9.TTTGTCATCCGTACAA-1:1,L9.TTTGTCAAGAGTAAGG-1:1,L9.TTTGTCAAGACTTTCG-1:1,L9.TTTGTCAAGACTACAA-1:1,L9.TTTGGTTGTTGGTAAA-1:1,L9.TTTCCTCTCATGTGGT-1:1,L9.TTTCCTCCAGCTCGAC-1:1,L9.TTTATGCTCGTTTAGG-1:1,L9.TTTATGCTCGGCGCAT-1:1,L9.TTTATGCCACGACGAA-1:1,L9.TTTATGCAGAAGATTC-1:1,L9.TTTACTGTCCAAACTG-1:1,L9.TTTACTGCAAAGGCGT-1:1,L9.TTTACTGAGGAGTCTG-1:1,L9.TTTACTGAGCACACAG-1:1,L9.TTTACTGAGATGCCAG-1:1,L9.TTGTAGGAGTGGGTTG-1:1,L9.TTGGCAAGTAACGACG-1:1,L9.TTGGCAAAGGCGATAC-1:1,L9.TTGGAACTCACATAGC-1:1,L9.TTGGAACTCAACACTG-1:1,L9.TTGGAACGTACGCTGC-1:1,L9.TTGGAACCAGCTTCGG-1:1,L9.TTGGAACAGTCCATAC-1:1,L9.TTGGAACAGGCAGGTT-1:1,L9.TTGCGTCCACATGGGA-1:1,L9.TTGCCGTTCGGAGCAA-1:1,L9.TTGCCGTCATCACCCT-1:1,L9.TTGCCGTCAGCTTAAC-1:1,L9.TTGACTTTCTTCAACT-1:1,L9.TTGACTTTCATAACCG-1:1,L9.TTGACTTGTTGGTGGA-1:1,L9.TTGAACGGTGTGAAAT-1:1,L9.TTGAACGCACCAGATT-1:1,L9.TTGAACGCACAACGTT-1:1,L9.TTCTTAGTCGCAAACT-1:1,L9.TTCTTAGGTGCCTGGT-1:1,L9.TTCTTAGGTGAAAGAG-1:1,L9.TTCTTAGGTAAGGGAA-1:1,L9.TTCTTAGCACCGGAAA-1:1,L9.TTCTTAGAGAGTAATC-1:1,L9.TTCTCCTGTTGTCTTT-1:1,L9.TTCTCCTGTATAGGGC-1:1,L9.TTCTCCTCATCAGTAC-1:1,L9.TTCTCAATCATGTCCC-1:1,L9.TTCTACATCTCTGCTG-1:1,L9.TTCTACATCCAGGGCT-1:1,L9.TTCTACACAAGCCATT-1:1,L9.TTCTACAAGTCCATAC-1:1,L9.TTCTACAAGATATGGT-1:1,L9.TTCGGTCGTTGGAGGT-1:1,L9.TTCGGTCGTGTCCTCT-1:1,L9.TTCGGTCGTCGAATCT-1:1,L9.TTCGGTCCACATTTCT-1:1,L9.TTCGGTCCACACATGT-1:1,L9.TTCGGTCCAAGCTGGA-1:1,L9.TTCGAAGTCGGCCGAT-1:1,L9.TTCGAAGCATCCTAGA-1:1,L9.TTCCCAGTCGTAGGTT-1:1,L9.TTATGCTTCAGCTGGC-1:1,L9.TTATGCTCAGCATACT-1:1,L9.TTATGCTAGCTTTGGT-1:1,L9.TTAGTTCGTCTGATCA-1:1,L9.TTAGTTCGTACGCACC-1:1,L9.TTAGTTCCAAATTGCC-1:1,L9.TTAGTTCCAAAGGAAG-1:1,L9.TTAGGCAGTGCACCAC-1:1,L9.TTAGGACTCCAGTAGT-1:1,L9.TTAACTCGTGACGCCT-1:1,L9.TGTGTTTGTTAGGGTG-1:1,L9.TGTGTTTCATAGAAAC-1:1,L9.TGTGTTTAGGAATTAC-1:1,L9.TGTGGTACATAGACTC-1:1,L9.TGTCCCACACAGTCGC-1:1,L9.TGTATTCGTCAATACC-1:1,L9.TGTATTCCACATGACT-1:1,L9.TGGTTCCGTGGTACAG-1:1,L9.TGGTTCCGTACACCGC-1:1,L9.TGGTTCCCAGCGTCCA-1:1,L9.TGGTTAGTCTCTGTCG-1:1,L9.TGGTTAGTCCATTCTA-1:1,L9.TGGTTAGCAGACAAAT-1:1,L9.TGGTTAGCACGGTGTC-1:1,L9.TGGGCGTCACGTTGGC-1:1,L9.TGGGCGTCACCTGGTG-1:1,L9.TGGGCGTAGTCAAGCG-1:1,L9.TGGGCGTAGATATGCA-1:1,L9.TGGGAAGCAATCTGCA-1:1,L9.TGGCTGGTCTGTGCAA-1:1,L9.TGGCTGGAGGTGATAT-1:1,L9.TGGCGCAGTTATGTGC-1:1,L9.TGGCGCAGTGTTAAGA-1:1,L9.TGGCGCAAGTGCCATT-1:1,L9.TGGCCAGGTTAAGATG-1:1,L9.TGGCCAGGTAGCGTGA-1:1,L9.TGGCCAGCATGCTGGC-1:1,L9.TGGCCAGCATCCCATC-1:1,L9.TGGACGCGTCTGCGGT-1:1,L9.TGCTGCTTCAGTACGT-1:1,L9.TGCTGCTAGTCCAGGA-1:1,L9.TGCTACCCACACATGT-1:1,L9.TGCTACCAGTCATCCA-1:1,L9.TGCTACCAGAGCAATT-1:1,L9.TGCGTGGTCTGCTGTC-1:1,L9.TGCGTGGGTGTCGCTG-1:1,L9.TGCGTGGCAATCACAC-1:1,L9.TGCGTGGCAACACCCG-1:1,L9.TGCGGGTCATGGTCTA-1:1,L9.TGCGCAGTCACTCTTA-1:1,L9.TGCGCAGAGTCTCCTC-1:1,L9.TGCCCTATCAATAAGG-1:1,L9.TGCCCTAGTTGTTTGG-1:1,L9.TGCCCTACAGCGTTCG-1:1,L9.TGCCCTACACCGATAT-1:1,L9.TGCCCTACACAGCGTC-1:1,L9.TGCCCTAAGCTAACTC-1:1,L9.TGCCCATTCCTACAGA-1:1,L9.TGCCCATAGGACCACA-1:1,L9.TGCCAAACACGGCTAC-1:1,L9.TGATTTCGTAAGTGGC-1:1,L9.TGAGGGACATTGGCGC-1:1,L9.TGAGGGACAATAACGA-1:1,L9.TGAGGGAAGGCTACGA-1:1,L9.TGAGGGAAGCTTATCG-1:1,L9.TGAGCCGTCTAACTGG-1:1,L9.TGAGCCGTCGTATCAG-1:1,L9.TGAGCCGTCGAGGTAG-1:1,L9.TGAGCCGGTCTGGAGA-1:1,L9.TGAGCCGCAGGGTACA-1:1,L9.TGAGCATTCTTGTCAT-1:1,L9.TGAGCATTCCCTTGTG-1:1,L9.TGAGCATGTTCAGACT-1:1,L9.TGAGCATGTCCGTTAA-1:1,L9.TGAGAGGAGTGTGAAT-1:1,L9.TGAGAGGAGCGCTTAT-1:1,L9.TGACTAGTCGTGACAT-1:1,L9.TGACTAGTCCGTAGGC-1:1,L9.TGACGGCCATCCCACT-1:1,L9.TGACAACTCATCATTC-1:1,L9.TGACAACCATTGAGCT-1:1,L9.TGAAAGATCGCCTGAG-1:1,L9.TGAAAGACAAGGTGTG-1:1,L9.TGAAAGAAGGTCGGAT-1:1,L9.TCTTTCCCAGACAGGT-1:1,L9.TCTTTCCCACTCAGGC-1:1,L9.TCTTTCCCAATCAGAA-1:1,L9.TCTTTCCAGGCGACAT-1:1,L9.TCTTCGGTCGCCAGCA-1:1,L9.TCTTCGGTCACGGTTA-1:1,L9.TCTGGAATCGGTTAAC-1:1,L9.TCTGAGATCTACTCAT-1:1,L9.TCTGAGACATGGAATA-1:1,L9.TCTCTAAAGAATCTCC-1:1,L9.TCTCATAGTTGGTGGA-1:1,L9.TCTCATACAATAGCGG-1:1,L9.TCTCATAAGAGACGAA-1:1,L9.TCTATTGGTTTGTTGG-1:1,L9.TCTATTGCACCATCCT-1:1,L9.TCGTAGAGTTGAGTTC-1:1,L9.TCGTAGACATCGGGTC-1:1,L9.TCGTAGACATAGACTC-1:1,L9.TCGGTAATCGGTGTTA-1:1,L9.TCGGTAAGTAAATGTG-1:1,L9.TCGGTAAAGTCTCCTC-1:1,L9.TCGGGACTCCGTTGTC-1:1,L9.TCGGGACGTGTGTGCC-1:1,L9.TCGGGACGTATCGCAT-1:1,L9.TCGGGACCAGACACTT-1:1,L9.TCGCGTTTCGTCGTTC-1:1,L9.TCGCGTTTCCACGACG-1:1,L9.TCGCGTTGTCATGCAT-1:1,L9.TCGCGTTCATAACCTG-1:1,L9.TCGCGTTCAGTGAGTG-1:1,L9.TCGCGTTAGTGGACGT-1:1,L9.TCGCGTTAGCCGCCTA-1:1,L9.TCGCGTTAGATCTGAA-1:1,L9.TCGCGAGTCTCATTCA-1:1,L9.TCGCGAGTCATTGCGA-1:1,L9.TCGCGAGAGCGGATCA-1:1,L9.TCGAGGCTCACTCTTA-1:1,L9.TCGAGGCTCAATACCG-1:1,L9.TCGAGGCAGGGTGTGT-1:1,L9.TCGAGGCAGATGGCGT-1:1,L9.TCCCGATAGAGGTAGA-1:1,L9.TCATTTGGTTCTGTTT-1:1,L9.TCATTTGGTGCAACTT-1:1,L9.TCATTTGGTCTCATCC-1:1,L9.TCATTTGGTATCAGTC-1:1,L9.TCATTTGCATCATCCC-1:1,L9.TCATTACCAAGTAGTA-1:1,L9.TCAGGTACACATCTTT-1:1,L9.TCAGGTAAGGTGTTAA-1:1,L9.TCAGGTAAGGCAGGTT-1:1,L9.TCAGGATGTAAACACA-1:1,L9.TCAGGATCATAGAAAC-1:1,L9.TCAGCTCTCTTATCTG-1:1,L9.TCAGCTCTCTGGTATG-1:1,L9.TCAGCTCCACGACTCG-1:1,L9.TCAGCTCCACCCATTC-1:1,L9.TCAGATGTCTTCTGGC-1:1,L9.TCAGATGTCCACGTGG-1:1,L9.TCAGATGTCAGAGACG-1:1,L9.TCAGATGCAAGCCATT-1:1,L9.TCACGAAGTGGTTTCA-1:1,L9.TCACGAACACTGCCAG-1:1,L9.TCACAAGGTATAGGGC-1:1,L9.TCACAAGCATGTAAGA-1:1,L9.TCACAAGCATCACGTA-1:1,L9.TCAATCTTCTTCCTTC-1:1,L9.TCAATCTTCAGGATCT-1:1,L9.TCAATCTAGTGAAGTT-1:1,L9.TCAACGATCGGCATCG-1:1,L9.TATTACCGTCGCATAT-1:1,L9.TATTACCGTAAGTAGT-1:1,L9.TATTACCCATGATCCA-1:1,L9.TATTACCCATCCGTGG-1:1,L9.TATGCCCTCTTGAGGT-1:1,L9.TATGCCCTCGTCGTTC-1:1,L9.TATGCCCTCGATCCCT-1:1,L9.TATGCCCTCCGTACAA-1:1,L9.TATGCCCTCACTTACT-1:1,L9.TATGCCCGTTCTCATT-1:1,L9.TATGCCCGTCAGATAA-1:1,L9.TATGCCCCAAGGTTTC-1:1,L9.TATCTCATCAGTGTTG-1:1,L9.TATCTCAGTCCTGCTT-1:1,L9.TATCTCACACTGAAGG-1:1,L9.TATCAGGTCCGGCACA-1:1,L9.TAGTTGGGTAGAAAGG-1:1,L9.TAGTTGGCACATCCAA-1:1,L9.TAGTGGTCAGCTGTTA-1:1,L9.TAGGCATGTTAAGTAG-1:1,L9.TAGGCATCACACATGT-1:1,L9.TAGGCATCACAACGCC-1:1,L9.TAGGCATAGCCGATTT-1:1,L9.TAGCCGGGTCTTCTCG-1:1,L9.TAGCCGGGTCTTCAAG-1:1,L9.TAGCCGGGTCTCATCC-1:1,L9.TAGCCGGCATCCTAGA-1:1,L9.TAGCCGGAGCTGCAAG-1:1,L9.TAGAGCTGTAGAGCTG-1:1,L9.TAGAGCTCACGGTAGA-1:1,L9.TAGAGCTCACAACGTT-1:1,L9.TAGAGCTAGGCTACGA-1:1,L9.TAGAGCTAGGCGTACA-1:1,L9.TAGACCAGTCTCCACT-1:1,L9.TAGACCAGTCGGATCC-1:1,L9.TAGACCAGTACAAGTA-1:1,L9.TAGACCAAGATGAGAG-1:1,L9.TACTTGTTCAACTCTT-1:1,L9.TACTTGTGTTCGTGAT-1:1,L9.TACTTGTCAGACTCGC-1:1,L9.TACTTGTCAAGGGTCA-1:1,L9.TACTTACGTACATCCA-1:1,L9.TACTCGCCATTCCTGC-1:1,L9.TACTCGCCAGATCTGT-1:1,L9.TACTCGCAGACATAAC-1:1,L9.TACTCATTCTTTAGGG-1:1,L9.TACTCATTCGCGCCAA-1:1,L9.TACTCATGTCATCGGC-1:1,L9.TACTCATCAGCCACCA-1:1,L9.TACGGTACAGCCACCA-1:1,L9.TACGGTACAAGTCTGT-1:1,L9.TACGGTAAGTGTTGAA-1:1,L9.TACGGTAAGCCGTCGT-1:1,L9.TACGGTAAGAGACTAT-1:1,L9.TACGGTAAGAATTGTG-1:1,L9.TACGGGCCAATCTGCA-1:1,L9.TACGGGCCAAAGTGCG-1:1,L9.TACGGGCAGTTCGCGC-1:1,L9.TACGGGCAGCGACGTA-1:1,L9.TACCTTACATGCTGGC-1:1,L9.TACAGTGTCTGCAAGT-1:1,L9.TACAGTGGTTCGCGAC-1:1,L9.TACAGTGCATGACATC-1:1,L9.TACACGATCTGTCCGT-1:1,L9.TACACGAGTCTGATTG-1:1,L9.TACACGACATCCTAGA-1:1,L9.TACACGAAGTCCATAC-1:1,L9.TACACGAAGCTTATCG-1:1,L9.TACACGAAGCCGATTT-1:1,L9.TACACGAAGAAGGCCT-1:1,L9.TAAGTGCTCTCGATGA-1:1,L9.TAAGTGCGTGTGCGTC-1:1,L9.TAAGTGCAGCGTTTAC-1:1,L9.TAAGCGTTCCAGTAGT-1:1,L9.TAAGCGTAGAGGTACC-1:1,L9.TAAGAGAGTAGCGATG-1:1,L9.TAAGAGAAGAGCTTCT-1:1,L9.TAAACCGTCCTGCCAT-1:1,L9.TAAACCGTCATCACCC-1:1,L9.TAAACCGTCACAGGCC-1:1,L9.TAAACCGGTTTGTTTC-1:1,L9.TAAACCGCAAGGTTCT-1:1,L9.TAAACCGAGCTGTTCA-1:1,L9.GTTTCTAGTGTTAAGA-1:1,L9.GTTTCTAGTCGCGAAA-1:1,L9.GTTTCTAAGACCGGAT-1:1,L9.GTTCTCGTCTGTTTGT-1:1,L9.GTTCGGGTCCACGACG-1:1,L9.GTTCGGGTCACAGGCC-1:1,L9.GTTCGGGTCAAGAAGT-1:1,L9.GTTCATTGTGTATGGG-1:1,L9.GTTCATTGTCTCTTTA-1:1,L9.GTTCATTCAAGGGTCA-1:1,L9.GTTACAGTCGTTACGA-1:1,L9.GTTACAGCATAACCTG-1:1,L9.GTGTTAGTCTCACATT-1:1,L9.GTGTTAGTCACATACG-1:1,L9.GTGTTAGGTCATATGC-1:1,L9.GTGTTAGCAGGGTACA-1:1,L9.GTGTTAGCAAAGAATC-1:1,L9.GTGTTAGAGTCCATAC-1:1,L9.GTGTGCGGTTCAGACT-1:1,L9.GTGTGCGGTGTGACCC-1:1,L9.GTGTGCGCAGACGCAA-1:1,L9.GTGTGCGCACGGCGTT-1:1,L9.GTGGGTCTCTACCTGC-1:1,L9.GTGCTTCGTTTAGGAA-1:1,L9.GTGCTTCGTTGTCGCG-1:1,L9.GTGCTTCCAAGGTTTC-1:1,L9.GTGCTTCAGCTTCGCG-1:1,L9.GTGCGGTGTGTGACCC-1:1,L9.GTGCATAGTGCGATAG-1:1,L9.GTGCATAAGTTACGGG-1:1,L9.GTGCAGCTCTGAGGGA-1:1,L9.GTGCAGCTCATATCGG-1:1,L9.GTGCAGCGTGAAAGAG-1:1,L9.GTGCAGCGTCTTCGTC-1:1,L9.GTGCAGCGTCCAGTTA-1:1,L9.GTGCAGCAGTTCGCGC-1:1,L9.GTGCAGCAGCAGGTCA-1:1,L9.GTGAAGGTCCTAGAAC-1:1,L9.GTGAAGGAGACTTTCG-1:1,L9.GTGAAGGAGACAGACC-1:1,L9.GTCTTCGTCCGTACAA-1:1,L9.GTCTTCGTCATTGCCC-1:1,L9.GTCTCGTGTTGTGGCC-1:1,L9.GTCTCGTGTCTGATTG-1:1,L9.GTCTCGTGTCGCATCG-1:1,L9.GTCGTAATCTGCTGCT-1:1,L9.GTCGTAATCACAAACC-1:1,L9.GTCGTAAGTTCTGGTA-1:1,L9.GTCGTAAGTTCCACTC-1:1,L9.GTCGTAACAGTACACT-1:1,L9.GTCGGGTTCTGCCAGG-1:1,L9.GTCGGGTTCCCTAATT-1:1,L9.GTCGGGTTCAATACCG-1:1,L9.GTCGGGTCATGTTGAC-1:1,L9.GTCGGGTCAAATCCGT-1:1,L9.GTCGGGTAGACAATAC-1:1,L9.GTCCTCAAGCAACGGT-1:1,L9.GTCATTTGTTTGTTTC-1:1,L9.GTCATTTCAAGTAATG-1:1,L9.GTCACAAGTAGATTAG-1:1,L9.GTCACAAAGTGTCTCA-1:1,L9.GTCAAGTAGTGACATA-1:1,L9.GTCAAGTAGCAACGGT-1:1,L9.GTATTCTTCTGCAAGT-1:1,L9.GTATCTTCAGACTCGC-1:1,L9.GTATCTTCAATCTACG-1:1,L9.GTAGTCATCAACGAAA-1:1,L9.GTAGTCAGTAAATGAC-1:1,L9.GTAGGCCTCTCCAACC-1:1,L9.GTACTTTGTGTTGAGG-1:1,L9.GTACTTTCAGGCTGAA-1:1,L9.GTACTTTAGAGATGAG-1:1,L9.GTACTTTAGACCCACC-1:1,L9.GTACTCCTCGGTTAAC-1:1,L9.GTACTCCTCGCACTCT-1:1,L9.GTACGTAGTGGCTCCA-1:1,L9.GTAACTGGTCTAGTCA-1:1,L9.GTAACGTCAGGGAGAG-1:1,L9.GTAACGTAGAAACCGC-1:1,L9.GGTGTTAGTTTGGGCC-1:1,L9.GGTGTTACATCACCCT-1:1,L9.GGTGCGTTCCTGCTTG-1:1,L9.GGTGCGTTCCCAAGTA-1:1,L9.GGTGCGTGTTGATTGC-1:1,L9.GGTGCGTCATTCACTT-1:1,L9.GGTGCGTAGAACAACT-1:1,L9.GGTGAAGCATTGGTAC-1:1,L9.GGTATTGGTTCGTGAT-1:1,L9.GGTATTGCAGTCAGAG-1:1,L9.GGTATTGCACCGCTAG-1:1,L9.GGGTTGCTCTTCCTTC-1:1,L9.GGGTTGCAGTCCGTAT-1:1,L9.GGGTCTGTCTTAGCCC-1:1,L9.GGGCACTGTACCGTTA-1:1,L9.GGGCACTGTAACGACG-1:1,L9.GGGATGATCGCAAGCC-1:1,L9.GGGATGACATCGGGTC-1:1,L9.GGGATGAAGTTGAGTA-1:1,L9.GGGATGAAGGAGTAGA-1:1,L9.GGGAGATTCCGCTGTT-1:1,L9.GGGAGATCAATCGAAA-1:1,L9.GGGACCTTCACTATTC-1:1,L9.GGGACCTGTAATCACC-1:1,L9.GGGAATGTCGTAGGAG-1:1,L9.GGGAATGCATTGGCGC-1:1,L9.GGGAATGCATGTTGAC-1:1,L9.GGGAATGCAGTGGAGT-1:1,L9.GGGAATGCAAACGCGA-1:1,L9.GGCTGGTTCATGGTCA-1:1,L9.GGCTGGTCACCAACCG-1:1,L9.GGCTGGTAGACTGTAA-1:1,L9.GGCTCGATCGGAAACG-1:1,L9.GGCTCGATCAACACCA-1:1,L9.GGCTCGACAGACAGGT-1:1,L9.GGCGTGTCAGCCTTGG-1:1,L9.GGCGTGTAGAAGATTC-1:1,L9.GGCGACTAGTTACGGG-1:1,L9.GGCCGATTCTTGCAAG-1:1,L9.GGCCGATAGTATCGAA-1:1,L9.GGCAATTTCTTGCATT-1:1,L9.GGATTACTCAAGATCC-1:1,L9.GGATTACGTACATGTC-1:1,L9.GGATTACCATGGAATA-1:1,L9.GGATTACCAAGCTGTT-1:1,L9.GGATTACAGTCGCCGT-1:1,L9.GGATGTTGTAATCGTC-1:1,L9.GGATGTTCAATGGAGC-1:1,L9.GGATGTTAGAAACCTA-1:1,L9.GGAGCAATCTAACTGG-1:1,L9.GGAGCAATCCCATTAT-1:1,L9.GGAGCAAGTTGGAGGT-1:1,L9.GGAGCAAGTAGGCATG-1:1,L9.GGAGCAAAGTTAAGTG-1:1,L9.GGACATTGTTTAAGCC-1:1,L9.GGACATTGTATATGAG-1:1,L9.GGACATTAGATCCCGC-1:1,L9.GGACAGAGTTGCGCAC-1:1,L9.GGACAGACATGTCTCC-1:1,L9.GGACAGACACTATCTT-1:1,L9.GGACAAGTCGCCATAA-1:1,L9.GGACAAGCAGCCTTTC-1:1,L9.GGACAAGCAGACACTT-1:1,L9.GGAATAAGTATTACCG-1:1,L9.GGAATAAGTAGCTGCC-1:1,L9.GGAATAACATCGACGC-1:1,L9.GGAATAAAGAGGGCTT-1:1,L9.GGAACTTTCGGTCTAA-1:1,L9.GGAACTTTCCGGCACA-1:1,L9.GGAAAGCTCAATCTCT-1:1,L9.GGAAAGCAGTCATGCT-1:1,L9.GGAAAGCAGGATATAC-1:1,L9.GGAAAGCAGAAACGCC-1:1,L9.GCTTGAATCCAAATGC-1:1,L9.GCTTGAACAGGACGTA-1:1,L9.GCTTGAAAGTGGGATC-1:1,L9.GCTTGAAAGTAAGTAC-1:1,L9.GCTTCCAGTTACGCGC-1:1,L9.GCTTCCACACCTCGGA-1:1,L9.GCTGGGTTCCAACCAA-1:1,L9.GCTGGGTCAGCTTCGG-1:1,L9.GCTGGGTCACGAAACG-1:1,L9.GCTGCGACATTGTGCA-1:1,L9.GCTGCAGGTTGAACTC-1:1,L9.GCTGCAGGTGTTCGAT-1:1,L9.GCTGCAGGTACTCGCG-1:1,L9.GCTGCAGGTAAGTTCC-1:1,L9.GCTCTGTTCCTGCTTG-1:1,L9.GCTCTGTGTGCACCAC-1:1,L9.GCGGGTTAGACATAAC-1:1,L9.GCGCGATTCTTCTGGC-1:1,L9.GCGCGATGTTCGAATC-1:1,L9.GCGCGATCACTTGGAT-1:1,L9.GCGCGATCACGGCGTT-1:1,L9.GCGCGATAGCAGATCG-1:1,L9.GCGCCAATCTAACTTC-1:1,L9.GCGCCAATCCCTAATT-1:1,L9.GCGCCAACAAGTTCTG-1:1,L9.GCGCAGTAGACCGGAT-1:1,L9.GCGAGAATCAGCAACT-1:1,L9.GCGAGAACACGACGAA-1:1,L9.GCGAGAAAGTTATCGC-1:1,L9.GCGAGAAAGCTATGCT-1:1,L9.GCGAGAAAGAACTGTA-1:1,L9.GCGACCAGTGCAGTAG-1:1,L9.GCCTCTAGTTCGTTGA-1:1,L9.GCCTCTAGTCGACTGC-1:1,L9.GCCTCTACATCTACGA-1:1,L9.GCCTCTACACGTGAGA-1:1,L9.GCCTCTAAGGTTCCTA-1:1,L9.GCCTCTAAGCTGCGAA-1:1,L9.GCCAAATCAGGGATTG-1:1,L9.GCCAAATCAAGACACG-1:1,L9.GCCAAATAGTCCATAC-1:1,L9.GCATGTATCATGTGGT-1:1,L9.GCATGTAGTCGCATCG-1:1,L9.GCATGTACACATGTGT-1:1,L9.GCATGCGTCAAAGACA-1:1,L9.GCATGCGCAGCTGTAT-1:1,L9.GCATGATTCTTTAGGG-1:1,L9.GCATGATCAGGGATTG-1:1,L9.GCATGATAGCACCGTC-1:1,L9.GCATACAGTCCGAAGA-1:1,L9.GCATACAGTAGCGCAA-1:1,L9.GCAGTTACATGGGAAC-1:1,L9.GCAGTTACAGGTGCCT-1:1,L9.GCAGTTACACTTAACG-1:1,L9.GCAGTTAAGAAACGCC-1:1,L9.GCAGCCAGTGTGTGCC-1:1,L9.GCAGCCAGTGCAGTAG-1:1,L9.GCAGCCAGTCTTCTCG-1:1,L9.GCAGCCAGTCTCATCC-1:1,L9.GCACTCTGTAGCGCAA-1:1,L9.GCACTCTAGCGTTTAC-1:1,L9.GCACTCTAGACAATAC-1:1,L9.GCACATATCTACCAGA-1:1,L9.GCACATAAGATCCTGT-1:1,L9.GCAATCATCTAACGGT-1:1,L9.GCAATCAAGCAGGCTA-1:1,L9.GCAAACTGTCTCTCGT-1:1,L9.GCAAACTCAGCCTTTC-1:1,L9.GATTCAGCAAGTTAAG-1:1,L9.GATGCTAGTTGTGGAG-1:1,L9.GATGCTACACAGACTT-1:1,L9.GATGAGGGTTGTACAC-1:1,L9.GATGAGGGTCTCATCC-1:1,L9.GATGAGGGTATCAGTC-1:1,L9.GATGAGGCATTGTGCA-1:1,L9.GATGAGGCAGGCTCAC-1:1,L9.GATGAGGCACAGCCCA-1:1,L9.GATGAGGCAAACCTAC-1:1,L9.GATGAAACAGTCAGAG-1:1,L9.GATGAAAAGTGCAAGC-1:1,L9.GATGAAAAGACAATAC-1:1,L9.GATCTAGTCTCTTATG-1:1,L9.GATCTAGGTACGCACC-1:1,L9.GATCTAGAGCGAAGGG-1:1,L9.GATCGTATCTAGCACA-1:1,L9.GATCGTAGTCTCAACA-1:1,L9.GATCGTACAAGCCATT-1:1,L9.GATCGTAAGCCAGGAT-1:1,L9.GATCGCGCACGGCCAT-1:1,L9.GAGTCCGCAAGCCGTC-1:1,L9.GAGTCCGAGCCTCGTG-1:1,L9.GAGGTGAGTAGCGCAA-1:1,L9.GAGGTGACAGTCGATT-1:1,L9.GACTGCGCATCCGCGA-1:1,L9.GACTGCGAGGCTCTTA-1:1,L9.GACTACATCCTTTACA-1:1,L9.GACTACACATACAGCT-1:1,L9.GACTACACATAACCTG-1:1,L9.GACTACAAGATCACGG-1:1,L9.GACTAACTCGAATCCA-1:1,L9.GACTAACGTAGCTAAA-1:1,L9.GACTAACCATACTACG-1:1,L9.GACGTTAGTGCTAGCC-1:1,L9.GACGTTAGTCGACTAT-1:1,L9.GACGTTAGTCCGTCAG-1:1,L9.GACGTTAAGGGTGTTG-1:1,L9.GACGGCTTCGGCCGAT-1:1,L9.GACGGCTTCATCTGTT-1:1,L9.GACGGCTCATGTAAGA-1:1,L9.GACGGCTCAATACGCT-1:1,L9.GACGGCTCAACTGCGC-1:1,L9.GACGGCTAGATGCGAC-1:1,L9.GACCTGGTCGCTGATA-1:1,L9.GACCTGGGTAGATTAG-1:1,L9.GACCTGGAGCCAGAAC-1:1,L9.GACCAATTCCATGAGT-1:1,L9.GACAGAGCAGCAGTTT-1:1,L9.GACAGAGAGGTGCACA-1:1,L9.GACAGAGAGACAAAGG-1:1,L9.GAATGAATCTTCATGT-1:1,L9.GAATGAAGTGCCTGCA-1:1,L9.GAATAAGTCCTTGGTC-1:1,L9.GAATAAGGTGAAATCA-1:1,L9.GAATAAGCACGAGGTA-1:1,L9.GAACGGACAAGACGTG-1:1,L9.GAACGGAAGTGTTGAA-1:1,L9.GAACGGAAGAAGGCCT-1:1,L9.GAACCTATCGACCAGC-1:1,L9.GAACATCTCCATGAAC-1:1,L9.GAAATGATCAGTTGAC-1:1,L9.GAAATGAAGACTCGGA-1:1,L9.GAAACTCGTAGGACAC-1:1,L9.GAAACTCCAGTACACT-1:1,L9.CTTTGCGTCCCAACGG-1:1,L9.CTTTGCGCATCGTCGG-1:1,L9.CTTTGCGCACATTTCT-1:1,L9.CTTGGCTTCAGTTCGA-1:1,L9.CTTGGCTCAGTGGAGT-1:1,L9.CTTGGCTAGATAGGAG-1:1,L9.CTTCTCTTCTTGTCAT-1:1,L9.CTTAGGAGTTCCCGAG-1:1,L9.CTTAGGAGTGTCCTCT-1:1,L9.CTTACCGCATGACATC-1:1,L9.CTTACCGCATCATCCC-1:1,L9.CTTACCGCACCATCCT-1:1,L9.CTTAACTTCAGCACAT-1:1,L9.CTTAACTAGTGACTCT-1:1,L9.CTTAACTAGACGCAAC-1:1,L9.CTGTTTAAGAGACTTA-1:1,L9.CTGTGCTAGGAGTACC-1:1,L9.CTGCTGTAGTGCGATG-1:1,L9.CTGCTGTAGTGATCGG-1:1,L9.CTGCGGACAGGCTGAA-1:1,L9.CTGCGGACAATGGAGC-1:1,L9.CTGCCTACAGCAGTTT-1:1,L9.CTGATCCAGATCCCAT-1:1,L9.CTGATAGTCTCGTTTA-1:1,L9.CTGATAGTCGCAAACT-1:1,L9.CTGATAGGTCTAACGT-1:1,L9.CTGATAGGTATAGGTA-1:1,L9.CTGAAACTCTAACTGG-1:1,L9.CTGAAACGTCTCTTAT-1:1,L9.CTGAAACCATTTGCCC-1:1,L9.CTGAAACAGTGTTAGA-1:1,L9.CTGAAACAGTCGTTTG-1:1,L9.CTCTACGTCAGCACAT-1:1,L9.CTCTACGGTGCAACTT-1:1,L9.CTCTAATGTCGCCATG-1:1,L9.CTCGTCATCCAGAGGA-1:1,L9.CTCGTCAGTTCAGGCC-1:1,L9.CTCGTCAAGTCCGTAT-1:1,L9.CTCGTACAGAAGAAGC-1:1,L9.CTCGGGATCTCCAGGG-1:1,L9.CTCGGGATCGGAGGTA-1:1,L9.CTCGGGATCCCAAGTA-1:1,L9.CTCGGAGTCCTCCTAG-1:1,L9.CTCGGAGGTAATAGCA-1:1,L9.CTCGGAGCACGTCAGC-1:1,L9.CTCGGAGAGGGCATGT-1:1,L9.CTCGAGGTCCTATGTT-1:1,L9.CTCGAGGTCAACGAAA-1:1,L9.CTCGAGGGTCTAGTCA-1:1,L9.CTCGAAAAGACGCACA-1:1,L9.CTCCTAGTCCAATGGT-1:1,L9.CTCCTAGTCAGGATCT-1:1,L9.CTCCTAGCATTCACTT-1:1,L9.CTCCTAGCAAATTGCC-1:1,L9.CTCATTAGTACTTGAC-1:1,L9.CTCAGAAGTCAGGACA-1:1,L9.CTCAGAACAGTACACT-1:1,L9.CTCAGAAAGTGTCTCA-1:1,L9.CTCAGAAAGTACGATA-1:1,L9.CTCACACTCCACGTGG-1:1,L9.CTCACACGTGAGTATA-1:1,L9.CTCACACCAGACTCGC-1:1,L9.CTCACACAGTGCTGCC-1:1,L9.CTAGCCTTCCATGAAC-1:1,L9.CTAGCCTGTGTGACGA-1:1,L9.CTAGAGTTCTATCGCC-1:1,L9.CTAGAGTTCACCCTCA-1:1,L9.CTAGAGTGTGTTCGAT-1:1,L9.CTAGAGTGTGTCGCTG-1:1,L9.CTAGAGTCATTGGGCC-1:1,L9.CTACGTCCACCAGGTC-1:1,L9.CTACGTCAGACTTTCG-1:1,L9.CTACATTGTTGACGTT-1:1,L9.CTACATTGTCATGCAT-1:1,L9.CTACACCTCTCTTATG-1:1,L9.CTACACCGTAGAGTGC-1:1,L9.CTACACCAGGGCTTCC-1:1,L9.CTACACCAGAAACCAT-1:1,L9.CTAATGGCAATCCAAC-1:1,L9.CTAATGGAGGAATTAC-1:1,L9.CTAAGACGTTGGTAAA-1:1,L9.CTAAGACGTCAGAGGT-1:1,L9.CTAAGACGTAACGTTC-1:1,L9.CTAACTTTCAGAAATG-1:1,L9.CTAACTTAGTCTCCTC-1:1,L9.CGTTGGGTCACCTCGT-1:1,L9.CGTTGGGGTCAACATC-1:1,L9.CGTTGGGCACAGCGTC-1:1,L9.CGTTCTGCAGGTCGTC-1:1,L9.CGTTAGAGTACATCCA-1:1,L9.CGTGTCTTCTCCAACC-1:1,L9.CGTGTAAAGCGCCTTG-1:1,L9.CGTGAGCTCGACAGCC-1:1,L9.CGTGAGCTCACCGTAA-1:1,L9.CGTCTACGTCAAACTC-1:1,L9.CGTCTACCAATACGCT-1:1,L9.CGTCTACAGCGTTTAC-1:1,L9.CGTCAGGGTGCACTTA-1:1,L9.CGTCAGGCAATCACAC-1:1,L9.CGTCAGGCAAACTGCT-1:1,L9.CGTCACTTCGGTGTCG-1:1,L9.CGTCACTAGCGATTCT-1:1,L9.CGTAGGCTCACGACTA-1:1,L9.CGTAGCGTCTTGCCGT-1:1,L9.CGTAGCGGTCGCGAAA-1:1,L9.CGTAGCGCAGCATACT-1:1,L9.CGTAGCGCACCGATAT-1:1,L9.CGTAGCGCAACTGGCC-1:1,L9.CGGTTAATCACCCGAG-1:1,L9.CGGTTAAGTGAAATCA-1:1,L9.CGGTTAAGTCGAGATG-1:1,L9.CGGTTAAGTAGCCTCG-1:1,L9.CGGTTAACATGCTAGT-1:1,L9.CGGTTAACAAGAAGAG-1:1,L9.CGGTTAAAGATGGGTC-1:1,L9.CGGGTCACAATGGATA-1:1,L9.CGGCTAGTCCCGACTT-1:1,L9.CGGCTAGGTTATCGGT-1:1,L9.CGGCTAGGTACGCTGC-1:1,L9.CGGCTAGCAGATCCAT-1:1,L9.CGGAGTCCATCGGGTC-1:1,L9.CGGAGTCCAGCCACCA-1:1,L9.CGGAGTCCACTATCTT-1:1,L9.CGGAGTCAGCATGGCA-1:1,L9.CGGAGCTTCTTGGGTA-1:1,L9.CGGAGCTTCTATCCCG-1:1,L9.CGGAGCTGTTTGACTG-1:1,L9.CGGAGCTGTTGGTGGA-1:1,L9.CGGAGCTGTGGGTCAA-1:1,L9.CGGAGCTGTCGATTGT-1:1,L9.CGGAGCTCACACCGAC-1:1,L9.CGGACTGTCCCTAACC-1:1,L9.CGGACGTTCGCCGTGA-1:1,L9.CGGACGTTCCATTCTA-1:1,L9.CGGACGTCAACTGCGC-1:1,L9.CGGACGTAGCTAAGAT-1:1,L9.CGGACACTCGAATCCA-1:1,L9.CGGACACCATGCCTAA-1:1,L9.CGGACACCATGCCACG-1:1,L9.CGCTTCAAGTCTCCTC-1:1,L9.CGCTGGACATATGCTG-1:1,L9.CGCTGGACAGGTTTCA-1:1,L9.CGCTATCCAGGCTGAA-1:1,L9.CGCGTTTGTCACTGGC-1:1,L9.CGCGGTATCAGTTCGA-1:1,L9.CGCGGTAGTGACGGTA-1:1,L9.CGCGGTAGTCTAAAGA-1:1,L9.CGCGGTAAGGCTAGAC-1:1,L9.CGCCAAGTCATGCTCC-1:1,L9.CGCCAAGCACCAGTTA-1:1,L9.CGATTGATCCGTAGGC-1:1,L9.CGATTGAGTTGGACCC-1:1,L9.CGATTGAGTTATGTGC-1:1,L9.CGATTGAGTCTCTTAT-1:1,L9.CGATTGACATTCTTAC-1:1,L9.CGATTGACAAATTGCC-1:1,L9.CGATTGAAGCCCAATT-1:1,L9.CGATGTAGTCGTCTTC-1:1,L9.CGATGGCCAGATCCAT-1:1,L9.CGATGGCAGATAGTCA-1:1,L9.CGATCGGCACTGTCGG-1:1,L9.CGATCGGAGATGTGGC-1:1,L9.CGATCGGAGACAGACC-1:1,L9.CGAGCCATCGTACCGG-1:1,L9.CGAGCCACACGACGAA-1:1,L9.CGAGCCAAGCGATATA-1:1,L9.CGAGCACGTCGACTAT-1:1,L9.CGAGCACGTAATCACC-1:1,L9.CGAGCACCAGGTCGTC-1:1,L9.CGAGCACAGCGTGAGT-1:1,L9.CGAGAAGTCTGCGGCA-1:1,L9.CGAGAAGCACTCAGGC-1:1,L9.CGAGAAGAGCCGCCTA-1:1,L9.CGACTTCTCTTTACAC-1:1,L9.CGACTTCAGTCGTTTG-1:1,L9.CGACTTCAGGGCATGT-1:1,L9.CGACTTCAGGAACTGC-1:1,L9.CGACCTTCACCAGATT-1:1,L9.CGAATGTCAGTCAGAG-1:1,L9.CGAATGTCACATTCGA-1:1,L9.CGAATGTCAATGAAAC-1:1,L9.CGAACATGTAAGTGTA-1:1,L9.CGAACATCACTGCCAG-1:1,L9.CCTTCGATCCTATGTT-1:1,L9.CCTTCGACAAACAACA-1:1,L9.CCTTCGAAGTCCGTAT-1:1,L9.CCTTCGAAGGCAGTCA-1:1,L9.CCTTCCCTCATCATTC-1:1,L9.CCTTCCCGTGTCAATC-1:1,L9.CCTTCCCGTGAGCGAT-1:1,L9.CCTTACGGTATTAGCC-1:1,L9.CCTTACGCACGGCCAT-1:1,L9.CCTCTGATCGTGGACC-1:1,L9.CCTCTGATCCTAGAAC-1:1,L9.CCTCTGATCAACCAAC-1:1,L9.CCTCTGAAGAGAACAG-1:1,L9.CCTCTGAAGAAACCGC-1:1,L9.CCTCAGTTCTTAGCCC-1:1,L9.CCTCAGTTCAGGTAAA-1:1,L9.CCTATTAAGGGATCTG-1:1,L9.CCTAGCTTCAAGGTAA-1:1,L9.CCTAGCTGTTACGGAG-1:1,L9.CCTAGCTCAGCTATTG-1:1,L9.CCTACACTCGGCATCG-1:1,L9.CCTACACAGCACACAG-1:1,L9.CCTAAAGGTAAAGTCA-1:1,L9.CCGTTCATCGACAGCC-1:1,L9.CCGTTCATCAGTCCCT-1:1,L9.CCGTTCAAGTGGAGAA-1:1,L9.CCGTACTTCTTGACGA-1:1,L9.CCGTACTGTTTGTGTG-1:1,L9.CCGTACTGTCTGCAAT-1:1,L9.CCGTACTCAGTCGATT-1:1,L9.CCGGTAGGTGACGGTA-1:1,L9.CCGGTAGCAAGCCTAT-1:1,L9.CCGGTAGAGCCACGTC-1:1,L9.CCCTCCTGTGGGTCAA-1:1,L9.CCCATACAGTTCGCGC-1:1,L9.CCCATACAGGGTGTGT-1:1,L9.CCCATACAGGACAGAA-1:1,L9.CCCAGTTTCGGTTAAC-1:1,L9.CCCAGTTTCATGCATG-1:1,L9.CCCAATCGTAAATACG-1:1,L9.CCCAATCCACGAGAGT-1:1,L9.CCATGTCCATGCCCGA-1:1,L9.CCAGCGATCTTACCTA-1:1,L9.CCAGCGAGTAGCGATG-1:1,L9.CCACGGATCGCAGGCT-1:1,L9.CCACGGATCAGTGTTG-1:1,L9.CCACGGACACGAAATA-1:1,L9.CCACCTACAATGCCAT-1:1,L9.CCAATCCCAGTATCTG-1:1,L9.CATTCGCTCCGTACAA-1:1,L9.CATTCGCTCATAAAGG-1:1,L9.CATTCGCCACCACGTG-1:1,L9.CATTATCTCCTATTCA-1:1,L9.CATTATCGTGGAAAGA-1:1,L9.CATTATCGTCTCTCGT-1:1,L9.CATGCCTCAGCTGTAT-1:1,L9.CATGCCTCAATTGCTG-1:1,L9.CATGACATCTCGGACG-1:1,L9.CATGACACATCGATGT-1:1,L9.CATGACAAGTTACCCA-1:1,L9.CATCGGGTCTTGAGAC-1:1,L9.CATCGGGTCTAGCACA-1:1,L9.CATCGAAGTGATGCCC-1:1,L9.CATCGAAGTCTTGCGG-1:1,L9.CATCGAACAAACCCAT-1:1,L9.CATCCACTCTGCCCTA-1:1,L9.CATCCACGTAGGGACT-1:1,L9.CATCAGAAGCAAATCA-1:1,L9.CATCAGAAGAATAGGG-1:1,L9.CATCAAGGTAGTGAAT-1:1,L9.CATCAAGCATGGAATA-1:1,L9.CATATTCCACCAGTTA-1:1,L9.CATATTCAGGACAGCT-1:1,L9.CATATGGTCGGTTCGG-1:1,L9.CATATGGGTGGTAACG-1:1,L9.CATATGGGTCAAAGCG-1:1,L9.CATATGGCAAGAAAGG-1:1,L9.CATATGGAGTATGACA-1:1,L9.CATATGGAGCCGGTAA-1:1,L9.CATATGGAGACAAGCC-1:1,L9.CAGTCCTGTTCAGGCC-1:1,L9.CAGTAACTCGCACTCT-1:1,L9.CAGTAACCAGCGATCC-1:1,L9.CAGGTGCTCGAGAGCA-1:1,L9.CAGGTGCGTCTGGTCG-1:1,L9.CAGCTGGTCCCAACGG-1:1,L9.CAGCTGGCATACAGCT-1:1,L9.CAGCTGGAGGTGTTAA-1:1,L9.CAGCTAAAGTGTGAAT-1:1,L9.CAGCTAAAGATCCTGT-1:1,L9.CAGCTAAAGATCCGAG-1:1,L9.CAGCCGATCACCTTAT-1:1,L9.CAGCCGACATGTAGTC-1:1,L9.CAGCCGACAGTTCATG-1:1,L9.CAGCCGAAGATGGGTC-1:1,L9.CAGCATAGTGAGGGAG-1:1,L9.CAGCATAAGGCATGTG-1:1,L9.CAGCAGCTCGAGAACG-1:1,L9.CAGCAGCGTCTCCCTA-1:1,L9.CAGCAGCCACACCGCA-1:1,L9.CAGATCAGTGGACGAT-1:1,L9.CAGATCACACTTGGAT-1:1,L9.CAGATCACACGACGAA-1:1,L9.CAGATCAAGTCGATAA-1:1,L9.CAGAGAGGTGGCCCTA-1:1,L9.CAGAATCTCTGGAGCC-1:1,L9.CAGAATCTCTACTTAC-1:1,L9.CAGAATCGTTAGTGGG-1:1,L9.CAGAATCGTCTAGGTT-1:1,L9.CACTCCAAGGCAATTA-1:1,L9.CACTCCAAGAGTCGGT-1:1,L9.CACCAGGCATATGGTC-1:1,L9.CACCAGGAGACTAGGC-1:1,L9.CACCACTTCACTCCTG-1:1,L9.CACATTTTCTGTCTAT-1:1,L9.CACATTTGTATCAGTC-1:1,L9.CACATTTGTATATGGA-1:1,L9.CACATTTGTAGGAGTC-1:1,L9.CACATTTCAAAGCGGT-1:1,L9.CACATAGCAGTGGAGT-1:1,L9.CACATAGCACGCATCG-1:1,L9.CACATAGAGGGCACTA-1:1,L9.CACATAGAGACGACGT-1:1,L9.CACAGTAGTTGATTGC-1:1,L9.CACAGTAGTGAGGCTA-1:1,L9.CACAGGCCAATGGAGC-1:1,L9.CACACTCCATATGCTG-1:1,L9.CACACCTGTGCACTTA-1:1,L9.CACACAATCTTTAGTC-1:1,L9.CACACAAGTCGCGTGT-1:1,L9.CACACAAAGTGGTAAT-1:1,L9.CACAAACCACAGACAG-1:1,L9.CACAAACAGTGAAGTT-1:1,L9.CACAAACAGGATGTAT-1:1,L9.CAAGTTGGTCGAGATG-1:1,L9.CAAGGCCTCTCAACTT-1:1,L9.CAAGGCCTCACTTCAT-1:1,L9.CAAGGCCCACGAAGCA-1:1,L9.CAAGATCCAGCTTCGG-1:1,L9.CAAGATCAGGATATAC-1:1,L9.CAAGATCAGCCACGTC-1:1,L9.CAACTAGCAGATCCAT-1:1,L9.CAACCTCGTATGCTTG-1:1,L9.CAACCTCAGATGTGGC-1:1,L9.CAACCAATCAAGGTAA-1:1,L9.ATTTCTGTCACTTCAT-1:1,L9.ATTGGTGCATGGATGG-1:1,L9.ATTGGACGTTTGACTG-1:1,L9.ATTGGACGTGAGCGAT-1:1,L9.ATTGGACCAAGTTCTG-1:1,L9.ATTCTACGTCTTTCAT-1:1,L9.ATTATCCTCTCTAGGA-1:1,L9.ATTATCCGTAAACCTC-1:1,L9.ATGTGTGAGAAGGTGA-1:1,L9.ATGGGAGAGAGTCTGG-1:1,L9.ATGCGATTCATGTAGC-1:1,L9.ATGCGATGTATAGGGC-1:1,L9.ATGCGATAGGGCACTA-1:1,L9.ATCTGCCTCGTTTGCC-1:1,L9.ATCTGCCCAGACAAAT-1:1,L9.ATCTACTTCAGCTCGG-1:1,L9.ATCTACTTCAACGGCC-1:1,L9.ATCTACTGTTACTGAC-1:1,L9.ATCTACTGTAAACACA-1:1,L9.ATCTACTCAATGAAAC-1:1,L9.ATCTACTAGCTATGCT-1:1,L9.ATCGAGTGTGAGGGAG-1:1,L9.ATCGAGTCATCGATTG-1:1,L9.ATCGAGTCACCAGGTC-1:1,L9.ATCGAGTAGTGAAGAG-1:1,L9.ATCCGAATCGTGGACC-1:1,L9.ATCCGAACAAAGGAAG-1:1,L9.ATCCGAAAGGACCACA-1:1,L9.ATCCGAAAGCCGATTT-1:1,L9.ATCCACCTCTGCGTAA-1:1,L9.ATCCACCGTAGGCATG-1:1,L9.ATCCACCCACATGTGT-1:1,L9.ATCATGGCATTGGCGC-1:1,L9.ATCATGGAGTAGGTGC-1:1,L9.ATCATGGAGCTCCCAG-1:1,L9.ATCATCTTCGTTACGA-1:1,L9.ATCATCTGTACTCAAC-1:1,L9.ATCATCTCATTCACTT-1:1,L9.ATCACGATCAAACAAG-1:1,L9.ATCACGAAGTATTGGA-1:1,L9.ATAAGAGTCCTAAGTG-1:1,L9.ATAAGAGGTTAGGGTG-1:1,L9.ATAACGCTCCCTGACT-1:1,L9.AGTTGGTTCTACCTGC-1:1,L9.AGTTGGTTCCTTAATC-1:1,L9.AGTTGGTTCACCGTAA-1:1,L9.AGTTGGTGTCGCGAAA-1:1,L9.AGTTGGTCATACCATG-1:1,L9.AGTTGGTCAGGACGTA-1:1,L9.AGTTGGTAGCGCTCCA-1:1,L9.AGTGTCATCGACCAGC-1:1,L9.AGTGTCAGTGTCTGAT-1:1,L9.AGTGTCAGTGATGTCT-1:1,L9.AGTGTCACATGCCCGA-1:1,L9.AGTGGGATCCGTTGTC-1:1,L9.AGTGGGAAGCAATATG-1:1,L9.AGTGAGGGTGACTACT-1:1,L9.AGTGAGGCATGCTGGC-1:1,L9.AGTGAGGCAAAGGTGC-1:1,L9.AGTCTTTGTTGGGACA-1:1,L9.AGTCTTTGTGAGTATA-1:1,L9.AGTCTTTCACAACTGT-1:1,L9.AGTCTTTCAACCGCCA-1:1,L9.AGTCTTTAGTGGGATC-1:1,L9.AGTCTTTAGCGAAGGG-1:1,L9.AGTCTTTAGATCCTGT-1:1,L9.AGGTCCGTCGACGGAA-1:1,L9.AGGTCCGCAGATCCAT-1:1,L9.AGGGTGAGTACAGCAG-1:1,L9.AGGGTGACAGATCGGA-1:1,L9.AGGGATGCACAGCCCA-1:1,L9.AGGGATGAGTGGCACA-1:1,L9.AGGGATGAGGGCTCTC-1:1,L9.AGGGAGTGTTTGGCGC-1:1,L9.AGGGAGTCACAGAGGT-1:1,L9.AGGGAGTCAAAGGAAG-1:1,L9.AGGGAGTCAAACAACA-1:1,L9.AGGCCGTAGAAACCGC-1:1,L9.AGGCCACTCTAACGGT-1:1,L9.AGGCCACTCGGAAACG-1:1,L9.AGGCCACGTATTCGTG-1:1,L9.AGGCCACCACGGTAAG-1:1,L9.AGCTTGACACTTGGAT-1:1,L9.AGCTTGAAGTACGTAA-1:1,L9.AGCTTGAAGACTTGAA-1:1,L9.AGCTCTCTCTCGGACG-1:1,L9.AGCTCTCTCCTTGACC-1:1,L9.AGCTCTCTCATAGCAC-1:1,L9.AGCTCTCTCAACCATG-1:1,L9.AGCTCTCGTTCCACTC-1:1,L9.AGCTCTCCACTGTTAG-1:1,L9.AGCTCTCAGTGTACTC-1:1,L9.AGCTCCTTCTTTACAC-1:1,L9.AGCTCCTTCTGCTGCT-1:1,L9.AGCTCCTTCAACACTG-1:1,L9.AGCTCCTGTGCGGTAA-1:1,L9.AGCTCCTGTCTTGCGG-1:1,L9.AGCTCCTGTCTGATCA-1:1,L9.AGCTCCTCAGGTCGTC-1:1,L9.AGCTCCTCACGTGAGA-1:1,L9.AGCGTCGGTGTCCTCT-1:1,L9.AGCGTCGCACCCTATC-1:1,L9.AGCGTATTCTGGTGTA-1:1,L9.AGCGTATTCTAAGCCA-1:1,L9.AGCGTATGTCACTTCC-1:1,L9.AGCGGTCGTCGCGGTT-1:1,L9.AGCGGTCCATCGACGC-1:1,L9.AGCGGTCAGTACGTTC-1:1,L9.AGCGGTCAGGCCCTCA-1:1,L9.AGCCTAATCGAATGCT-1:1,L9.AGCCTAAGTCTTCTCG-1:1,L9.AGCCTAAGTCGACTGC-1:1,L9.AGCCTAACACGGCTAC-1:1,L9.AGCCTAAAGCGCTCCA-1:1,L9.AGCATACGTCATATCG-1:1,L9.AGCAGCCAGGGTTCCC-1:1,L9.AGATTGCCAGCTCCGA-1:1,L9.AGATTGCCAAGTCTAC-1:1,L9.AGATTGCAGCTATGCT-1:1,L9.AGATCTGTCGTACCGG-1:1,L9.AGATCTGCAGTATAAG-1:1,L9.AGAGTGGCATTAGCCA-1:1,L9.AGAGTGGCATCCAACA-1:1,L9.AGAGTGGAGTAGATGT-1:1,L9.AGAGCTTTCCGATATG-1:1,L9.AGAGCTTTCATGGTCA-1:1,L9.AGAGCTTGTCTTCTCG-1:1,L9.AGAGCTTCACATTAGC-1:1,L9.AGAGCGATCTTGGGTA-1:1,L9.AGAGCGATCTAACTTC-1:1,L9.AGAGCGACACGGTTTA-1:1,L9.AGAGCGAAGCTAGTCT-1:1,L9.AGACGTTTCGCTTAGA-1:1,L9.AGAATAGTCCTACAGA-1:1,L9.AGAATAGGTTGGTTTG-1:1,L9.AGAATAGGTAGAAGGA-1:1,L9.AGAATAGAGATCCGAG-1:1,L9.ACTTTCATCACTATTC-1:1,L9.ACTTGTTTCAACGAAA-1:1,L9.ACTTGTTGTAAACACA-1:1,L9.ACTTGTTAGACTTGAA-1:1,L9.ACTTACTTCAACACCA-1:1,L9.ACTTACTGTCCAGTAT-1:1,L9.ACTTACTGTACTTCTT-1:1,L9.ACTTACTAGTGCTGCC-1:1,L9.ACTGTCCTCACCACCT-1:1,L9.ACTGTCCGTTCCTCCA-1:1,L9.ACTGTCCGTGTGAATA-1:1,L9.ACTGTCCGTACTCGCG-1:1,L9.ACTGTCCGTAAATACG-1:1,L9.ACTGTCCCAAGCGAGT-1:1,L9.ACTGCTCTCTGGCGAC-1:1,L9.ACTGCTCAGGCCATAG-1:1,L9.ACTGATGGTACCGAGA-1:1,L9.ACTGAGTTCCACTGGG-1:1,L9.ACTGAGTAGCGTCAAG-1:1,L9.ACTGAACTCAATCTCT-1:1,L9.ACTGAACCATGCCTTC-1:1,L9.ACTGAACCATCCAACA-1:1,L9.ACTGAACCATAAGACA-1:1,L9.ACTATCTTCCAGAAGG-1:1,L9.ACTATCTGTTATGCGT-1:1,L9.ACTATCTGTCGGGTCT-1:1,L9.ACTATCTGTCCCGACA-1:1,L9.ACTATCTGTCCAGTAT-1:1,L9.ACGTCAATCCATGAGT-1:1,L9.ACGTCAAGTGAAATCA-1:1,L9.ACGTCAAAGCGATATA-1:1,L9.ACGGGTCTCATCTGCC-1:1,L9.ACGGGTCGTTCACGGC-1:1,L9.ACGGGTCGTTAAGGGC-1:1,L9.ACGGGTCAGTCCAGGA-1:1,L9.ACGGGTCAGCACACAG-1:1,L9.ACGGGCTTCGCTTGTC-1:1,L9.ACGGCCAGTCATATCG-1:1,L9.ACGGCCAGTCACCCAG-1:1,L9.ACGGCCACAATTGCTG-1:1,L9.ACGGCCAAGCTACCGC-1:1,L9.ACGGAGATCCTGCTTG-1:1,L9.ACGCCGATCAAACAAG-1:1,L9.ACGCCGACACCGATAT-1:1,L9.ACGCCGAAGATGTAAC-1:1,L9.ACGCAGCCAGGAACGT-1:1,L9.ACGCAGCAGTATTGGA-1:1,L9.ACGCAGCAGAGAACAG-1:1,L9.ACGCAGCAGAACTCGG-1:1,L9.ACGATGTCACATCCAA-1:1,L9.ACGATGTAGGAGTAGA-1:1,L9.ACGATACTCTGGTGTA-1:1,L9.ACGATACTCGTTGACA-1:1,L9.ACGATACGTGCGATAG-1:1,L9.ACGAGGATCTTTAGGG-1:1,L9.ACGAGGATCGCGTTTC-1:1,L9.ACGAGGACACGTAAGG-1:1,L9.ACGAGGAAGCGTAGTG-1:1,L9.ACGAGGAAGCCGCCTA-1:1,L9.ACCTTTAGTGCAGGTA-1:1,L9.ACCTTTAAGCAGGCTA-1:1,L9.ACCGTAATCCCAGGTG-1:1,L9.ACCCACTTCTGAAAGA-1:1,L9.ACCCACTCAAAGCAAT-1:1,L9.ACCAGTACAGACGTAG-1:1,L9.ACCAGTAAGCTAGGCA-1:1,L9.ACATGGTTCAGCACAT-1:1,L9.ACATGGTAGCGCCTTG-1:1,L9.ACATCAGTCTCAAACG-1:1,L9.ACATCAGTCATCGATG-1:1,L9.ACATCAGGTCATATGC-1:1,L9.ACATCAGGTAGCGCTC-1:1,L9.ACAGCTATCCAAGTAC-1:1,L9.ACAGCTAGTCCTCCAT-1:1,L9.ACAGCTAGTAAGCACG-1:1,L9.ACAGCTACAAGCCGTC-1:1,L9.ACAGCCGTCGTAGGAG-1:1,L9.ACAGCCGTCCGTACAA-1:1,L9.ACAGCCGGTCTAAACC-1:1,L9.ACAGCCGGTCCTCTTG-1:1,L9.ACAGCCGGTCATCCCT-1:1,L9.ACAGCCGCACCCAGTG-1:1,L9.ACACTGATCATGCATG-1:1,L9.ACACTGAAGTGAATTG-1:1,L9.ACACCGGTCTACTCAT-1:1,L9.ACACCGGCATTCCTGC-1:1,L9.ACACCGGCATGGTAGG-1:1,L9.ACACCGGCACGAGAGT-1:1,L9.ACACCGGAGTTGCAGG-1:1,L9.ACACCGGAGGCTCATT-1:1,L9.ACACCGGAGCGGCTTC-1:1,L9.ACACCCTGTTTGTTGG-1:1,L9.ACACCAAGTTTGACAC-1:1,L9.ACACCAAAGCTCAACT-1:1,L9.AATCGGTGTTGAACTC-1:1,L9.AATCGGTAGCATCATC-1:1,L9.AATCCAGGTGTGAAAT-1:1,L9.AAGTCTGTCATAAAGG-1:1,L9.AAGTCTGGTTAAAGAC-1:1,L9.AAGTCTGCATACTACG-1:1,L9.AAGTCTGCACGAAACG-1:1,L9.AAGGTTCCACATCTTT-1:1,L9.AAGGCAGTCTATCGCC-1:1,L9.AAGGCAGGTCCGAACC-1:1,L9.AAGGAGCTCTCTTATG-1:1,L9.AAGGAGCCATGACGGA-1:1,L9.AAGGAGCCAGCTGTAT-1:1,L9.AAGCCGCTCTACTCAT-1:1,L9.AAGCCGCGTTCCGTCT-1:1,L9.AAGCCGCCAGCGAACA-1:1,L9.AAGCCGCAGCGACGTA-1:1,L9.AAGACCTTCCTAGAAC-1:1,L9.AAGACCTCACAGAGGT-1:1,L9.AAGACCTAGGGCATGT-1:1,L9.AACTTTCCATTGGGCC-1:1,L9.AACTTTCCAGCTTAAC-1:1,L9.AACTGGTTCTATCCCG-1:1,L9.AACTGGTGTTGACGTT-1:1,L9.AACTGGTGTAGCTGCC-1:1,L9.AACTCTTTCGCACTCT-1:1,L9.AACTCTTCAGCTGTGC-1:1,L9.AACTCTTCAACTTGAC-1:1,L9.AACTCCCTCTGTTGAG-1:1,L9.AACTCCCTCCGCATAA-1:1,L9.AACTCCCTCCGAAGAG-1:1,L9.AACTCCCTCAGTTGAC-1:1,L9.AACTCCCTCACAGGCC-1:1,L9.AACTCCCCACGCGAAA-1:1,L9.AACTCCCCAAGTTGTC-1:1,L9.AACTCAGTCTCGCATC-1:1,L9.AACTCAGGTGGAAAGA-1:1,L9.AACGTTGGTAGAAGGA-1:1,L9.AACCGCGAGCGCCTCA-1:1,L9.AACCATGAGGAGTTTA-1:1,L9.AACACGTTCTCAACTT-1:1,L9.AACACGTTCTACTATC-1:1,L9.AACACGTTCGCAAGCC-1:1,L9.AACACGTGTAAATACG-1:1,L9.AACACGTCAGGGCATA-1:1,L9.AAATGCCTCTGAAAGA-1:1,L9.AAATGCCGTCTTGTCC-1:1,L9.AAATGCCCAGACAAAT-1:1,L9.AAATGCCAGAAACGAG-1:1,L9.AAAGTAGCACACCGCA-1:1,L9.AAAGCAATCGCTGATA-1:1,L9.AAAGATGCAGGGTATG-1:1,L9.AAACGGGGTGATAAAC-1:1,L9.AAACGGGGTAGGGTAC-1:1,L9.AAACGGGCATACAGCT-1:1,L9.AAACGGGAGACTTTCG-1:1,L8.TTAGGCACAGTCCTTC-1:1,L8.TGGCGCAGTAGCTCCG-1:1,L8.TGCCAAAGTCGACTGC-1:1,L8.TACTTGTAGTACGCCC-1:1,L8.GTTCATTCATTATCTC-1:1,L8.GTCATTTGTGTTGGGA-1:1,L8.GCACTCTAGGTGACCA-1:1,L8.CTCAGAAGTAAGAGGA-1:1,L8.CGGAGTCCAAACAACA-1:1,L8.CGACCTTTCCAAACAC-1:1,L8.ATTTCTGCACCTCGGA-1:1,L8.ATCCGAACACATGGGA-1:1,L8.ATAACGCTCAACGAAA-1:1,L8.ACGTCAATCCTTTCTC-1:1,L8.AAGGAGCTCAAAGTAG-1:1,L10.TTTGTCATCTTGAGGT-1:1,L10.TTTGTCAGTTTCGCTC-1:1,L10.TTTGTCAGTTGAACTC-1:1,L10.TTTGTCAGTACAGTGG-1:1,L10.TTTGTCAGTAAATGTG-1:1,L10.TTTGTCAGTAAATACG-1:1,L10.TTTGTCACATCCCATC-1:1,L10.TTTGTCACAGCTGCTG-1:1,L10.TTTGTCACACACGCTG-1:1,L10.TTTGTCACAATGACCT-1:1,L10.TTTGTCAAGCGTTTAC-1:1,L10.TTTGGTTTCTTGTATC-1:1,L10.TTTGGTTTCTCTGTCG-1:1,L10.TTTGGTTTCTATCCCG-1:1,L10.TTTGGTTTCTACCTGC-1:1,L10.TTTGGTTTCGCGTTTC-1:1,L10.TTTGGTTTCCAATGGT-1:1,L10.TTTGGTTTCATGCTCC-1:1,L10.TTTGGTTGTTTGTGTG-1:1,L10.TTTGGTTGTTCTGGTA-1:1,L10.TTTGGTTGTTATCCGA-1:1,L10.TTTGGTTGTGTTAAGA-1:1,L10.TTTGGTTGTCGCATAT-1:1,L10.TTTGGTTGTCCAGTGC-1:1,L10.TTTGGTTGTATCGCAT-1:1,L10.TTTGGTTGTAGTACCT-1:1,L10.TTTGGTTGTAGCTAAA-1:1,L10.TTTGGTTCATTTCACT-1:1,L10.TTTGGTTCATGTCGAT-1:1,L10.TTTGGTTCATCGACGC-1:1,L10.TTTGGTTCACAAGTAA-1:1,L10.TTTGGTTCAACTGCGC-1:1,L10.TTTGGTTAGTGTACTC-1:1,L10.TTTGCGCTCTGATTCT-1:1,L10.TTTGCGCTCGCGGATC-1:1,L10.TTTGCGCTCCCTGACT-1:1,L10.TTTGCGCTCCATTCTA-1:1,L10.TTTGCGCTCACGACTA-1:1,L10.TTTGCGCGTTGGGACA-1:1,L10.TTTGCGCGTTCGCGAC-1:1,L10.TTTGCGCGTGTGCCTG-1:1,L10.TTTGCGCGTGAAAGAG-1:1,L10.TTTGCGCGTATAGTAG-1:1,L10.TTTGCGCGTAGCACGA-1:1,L10.TTTGCGCGTACTTGAC-1:1,L10.TTTGCGCCATAAGACA-1:1,L10.TTTGCGCCAGTCCTTC-1:1,L10.TTTGCGCCAGGACCCT-1:1,L10.TTTGCGCCAGCCTGTG-1:1,L10.TTTGCGCCACTGTGTA-1:1,L10.TTTGCGCAGTGACTCT-1:1,L10.TTTGCGCAGGGCTTCC-1:1,L10.TTTGCGCAGGCAGTCA-1:1,L10.TTTGCGCAGGCACATG-1:1,L10.TTTGCGCAGGAGTACC-1:1,L10.TTTGCGCAGCTCCTTC-1:1,L10.TTTGCGCAGAATGTGT-1:1,L10.TTTCCTCTCTTGCAAG-1:1,L10.TTTCCTCTCTTCCTTC-1:1,L10.TTTCCTCTCTGTCTAT-1:1,L10.TTTCCTCTCTCGCTTG-1:1,L10.TTTCCTCTCGGTCTAA-1:1,L10.TTTCCTCTCAACGGCC-1:1,L10.TTTCCTCGTGTGCGTC-1:1,L10.TTTCCTCGTGCCTTGG-1:1,L10.TTTCCTCCATTCACTT-1:1,L10.TTTCCTCCATGTAGTC-1:1,L10.TTTCCTCCATAGTAAG-1:1,L10.TTTCCTCCACATCCAA-1:1,L10.TTTCCTCCAAGTAGTA-1:1,L10.TTTCCTCCAACTTGAC-1:1,L10.TTTCCTCAGTGAATTG-1:1,L10.TTTCCTCAGTCAATAG-1:1,L10.TTTCCTCAGCTGTCTA-1:1,L10.TTTCCTCAGCCCAATT-1:1,L10.TTTCCTCAGAAGGGTA-1:1,L10.TTTATGCTCGGTCTAA-1:1,L10.TTTATGCTCCATTCTA-1:1,L10.TTTATGCTCCAAACAC-1:1,L10.TTTATGCTCACTGGGC-1:1,L10.TTTATGCGTTTGTTTC-1:1,L10.TTTATGCGTGTCCTCT-1:1,L10.TTTATGCGTGAACCTT-1:1,L10.TTTATGCGTCGCTTTC-1:1,L10.TTTATGCGTAGGGACT-1:1,L10.TTTATGCGTAGAAAGG-1:1,L10.TTTATGCGTACAAGTA-1:1,L10.TTTATGCGTAAGAGAG-1:1,L10.TTTATGCCACTCTGTC-1:1,L10.TTTATGCCAAGACACG-1:1,L10.TTTATGCAGTGTCCCG-1:1,L10.TTTATGCAGGCAGGTT-1:1,L10.TTTATGCAGAGGACGG-1:1,L10.TTTACTGTCTAACCGA-1:1,L10.TTTACTGTCGTAGATC-1:1,L10.TTTACTGTCGCGGATC-1:1,L10.TTTACTGTCCACTCCA-1:1,L10.TTTACTGTCAGTCCCT-1:1,L10.TTTACTGGTTACGACT-1:1,L10.TTTACTGGTGGCGAAT-1:1,L10.TTTACTGGTCTGCCAG-1:1,L10.TTTACTGGTCTCTTAT-1:1,L10.TTTACTGCATACGCCG-1:1,L10.TTTACTGCATACCATG-1:1,L10.TTTACTGCAGCTTAAC-1:1,L10.TTTACTGCAATCCAAC-1:1,L10.TTTACTGCAATCACAC-1:1,L10.TTTACTGCAAACTGCT-1:1,L10.TTTACTGAGTCCAGGA-1:1,L10.TTTACTGAGACACGAC-1:1,L10.TTGTAGGTCTGGTATG-1:1,L10.TTGTAGGTCGTAGGAG-1:1,L10.TTGTAGGTCCCTAACC-1:1,L10.TTGTAGGTCATCGATG-1:1,L10.TTGTAGGTCAACCATG-1:1,L10.TTGTAGGCAGCTTAAC-1:1,L10.TTGTAGGCACGTGAGA-1:1,L10.TTGTAGGCACGAAACG-1:1,L10.TTGTAGGAGTGTACCT-1:1,L10.TTGTAGGAGTGCCAGA-1:1,L10.TTGTAGGAGTGATCGG-1:1,L10.TTGTAGGAGTACATGA-1:1,L10.TTGTAGGAGAGGTTGC-1:1,L10.TTGGCAATCTTGCCGT-1:1,L10.TTGGCAATCTGTCTCG-1:1,L10.TTGGCAATCGGTCTAA-1:1,L10.TTGGCAATCGAGGTAG-1:1,L10.TTGGCAATCACCTCGT-1:1,L10.TTGGCAAGTTGGTGGA-1:1,L10.TTGGCAAGTGCCTGTG-1:1,L10.TTGGCAAGTAGGACAC-1:1,L10.TTGGCAAGTAATCACC-1:1,L10.TTGGCAACAGGCTGAA-1:1,L10.TTGGCAACAGACTCGC-1:1,L10.TTGGCAACACCACGTG-1:1,L10.TTGGCAACAATCGGTT-1:1,L10.TTGGCAACAACTTGAC-1:1,L10.TTGGCAAAGTCGTACT-1:1,L10.TTGGCAAAGGCATGTG-1:1,L10.TTGGCAAAGCCATCGC-1:1,L10.TTGGAACTCTGGTTCC-1:1,L10.TTGGAACTCCTTTCGG-1:1,L10.TTGGAACTCCCAACGG-1:1,L10.TTGGAACTCCAACCAA-1:1,L10.TTGGAACTCACATGCA-1:1,L10.TTGGAACGTCGCTTCT-1:1,L10.TTGGAACGTAGGCATG-1:1,L10.TTGGAACCATTACCTT-1:1,L10.TTGGAACCACGTCTCT-1:1,L10.TTGGAACCAAGAGGCT-1:1,L10.TTGGAACAGTGCCAGA-1:1,L10.TTGGAACAGGCAATTA-1:1,L10.TTGGAACAGGACAGAA-1:1,L10.TTGGAACAGCGTAGTG-1:1,L10.TTGGAACAGAGAGCTC-1:1,L10.TTGGAACAGACTACAA-1:1,L10.TTGCGTCTCTCGGACG-1:1,L10.TTGCGTCTCTCCTATA-1:1,L10.TTGCGTCTCTCAACTT-1:1,L10.TTGCGTCTCTAACTCT-1:1,L10.TTGCGTCTCGGATGGA-1:1,L10.TTGCGTCTCAGCTCTC-1:1,L10.TTGCGTCTCACTTATC-1:1,L10.TTGCGTCTCAAAGTAG-1:1,L10.TTGCGTCGTCCAACTA-1:1,L10.TTGCGTCGTATTCGTG-1:1,L10.TTGCGTCCATGTCCTC-1:1,L10.TTGCGTCCATGGTAGG-1:1,L10.TTGCGTCCAGTCGTGC-1:1,L10.TTGCGTCCAGGAATCG-1:1,L10.TTGCGTCCAAAGCAAT-1:1,L10.TTGCGTCAGGAATGGA-1:1,L10.TTGCGTCAGCAGGTCA-1:1,L10.TTGCGTCAGATGTGTA-1:1,L10.TTGCGTCAGAGCTGCA-1:1,L10.TTGCGTCAGAGCAATT-1:1,L10.TTGCCGTTCTGAAAGA-1:1,L10.TTGCCGTTCGGCGGTT-1:1,L10.TTGCCGTTCGCAGGCT-1:1,L10.TTGCCGTTCCTTGACC-1:1,L10.TTGCCGTTCCGATATG-1:1,L10.TTGCCGTTCAGTGTTG-1:1,L10.TTGCCGTGTGGTGTAG-1:1,L10.TTGCCGTGTGGTACAG-1:1,L10.TTGCCGTGTGACGCCT-1:1,L10.TTGCCGTGTCCGTCAG-1:1,L10.TTGCCGTCAGTATAAG-1:1,L10.TTGCCGTCAGCGATCC-1:1,L10.TTGCCGTCACCATCCT-1:1,L10.TTGCCGTCACATGACT-1:1,L10.TTGCCGTAGTCCATAC-1:1,L10.TTGCCGTAGCTCCCAG-1:1,L10.TTGACTTTCTCTAGGA-1:1,L10.TTGACTTTCGTCCAGG-1:1,L10.TTGACTTTCCTATTCA-1:1,L10.TTGACTTTCATAGCAC-1:1,L10.TTGACTTTCACAGGCC-1:1,L10.TTGACTTGTTCGTCTC-1:1,L10.TTGACTTGTGCAGTAG-1:1,L10.TTGACTTCAGGTGGAT-1:1,L10.TTGACTTCAATCAGAA-1:1,L10.TTGACTTCAAGAGTCG-1:1,L10.TTGACTTAGACCGGAT-1:1,L10.TTGAACGTCTTTACGT-1:1,L10.TTGAACGTCTGCTGTC-1:1,L10.TTGAACGTCGGTGTTA-1:1,L10.TTGAACGTCGCGGATC-1:1,L10.TTGAACGTCCCTGACT-1:1,L10.TTGAACGGTGCTTCTC-1:1,L10.TTGAACGGTATGAATG-1:1,L10.TTGAACGGTAAATACG-1:1,L10.TTGAACGCATGGGAAC-1:1,L10.TTGAACGCAGTTCCCT-1:1,L10.TTGAACGCACATTTCT-1:1,L10.TTGAACGCACATAACC-1:1,L10.TTGAACGCACAGCCCA-1:1,L10.TTGAACGCAATCCGAT-1:1,L10.TTGAACGAGGATGCGT-1:1,L10.TTCTTAGTCTAACTTC-1:1,L10.TTCTTAGTCGTTTAGG-1:1,L10.TTCTTAGTCCCATTAT-1:1,L10.TTCTTAGTCAGGCAAG-1:1,L10.TTCTTAGGTTAAAGTG-1:1,L10.TTCTTAGGTGACAAAT-1:1,L10.TTCTTAGGTCTTCAAG-1:1,L10.TTCTTAGCATATACCG-1:1,L10.TTCTTAGCAGTGACAG-1:1,L10.TTCTTAGCAAAGGTGC-1:1,L10.TTCTTAGAGTTCGCAT-1:1,L10.TTCTTAGAGTCCGGTC-1:1,L10.TTCTTAGAGGTGCACA-1:1,L10.TTCTTAGAGGTGCAAC-1:1,L10.TTCTTAGAGCTGCGAA-1:1,L10.TTCTTAGAGCCCAACC-1:1,L10.TTCTCCTTCTGACCTC-1:1,L10.TTCTCCTTCTAGAGTC-1:1,L10.TTCTCCTTCCCTAACC-1:1,L10.TTCTCCTGTTACGGAG-1:1,L10.TTCTCCTCATGGGAAC-1:1,L10.TTCTCCTCATGCCTTC-1:1,L10.TTCTCCTCACGAAACG-1:1,L10.TTCTCCTCAAGGCTCC-1:1,L10.TTCTCCTCAAACGCGA-1:1,L10.TTCTCCTAGCCTATGT-1:1,L10.TTCTCCTAGAGTACCG-1:1,L10.TTCTCCTAGAACAATC-1:1,L10.TTCTCAATCGTAGGTT-1:1,L10.TTCTCAATCGGCTTGG-1:1,L10.TTCTCAATCCAAAGTC-1:1,L10.TTCTCAAGTGCGGTAA-1:1,L10.TTCTCAACATGCGCAC-1:1,L10.TTCTCAACAGCTGGCT-1:1,L10.TTCTCAACAGCGTAAG-1:1,L10.TTCTCAACAGCCTATA-1:1,L10.TTCTCAAAGATACACA-1:1,L10.TTCTCAAAGAGTGAGA-1:1,L10.TTCTCAAAGAGGGATA-1:1,L10.TTCTACATCTCGCATC-1:1,L10.TTCTACATCGTGGTCG-1:1,L10.TTCTACATCGGCTTGG-1:1,L10.TTCTACATCCCTAACC-1:1,L10.TTCTACATCATACGGT-1:1,L10.TTCTACATCAGCTCGG-1:1,L10.TTCTACAGTGTTGAGG-1:1,L10.TTCTACAGTGATGATA-1:1,L10.TTCTACACAAGTAATG-1:1,L10.TTCTACAAGTTCGCAT-1:1,L10.TTCTACAAGTTATCGC-1:1,L10.TTCTACAAGTAGGTGC-1:1,L10.TTCTACAAGATGCGAC-1:1,L10.TTCGGTCTCCGCGCAA-1:1,L10.TTCGGTCTCATCTGCC-1:1,L10.TTCGGTCGTGGCTCCA-1:1,L10.TTCGGTCGTGCTTCTC-1:1,L10.TTCGGTCGTACATCCA-1:1,L10.TTCGGTCCATTTGCTT-1:1,L10.TTCGGTCCATGGTTGT-1:1,L10.TTCGGTCCAGTATGCT-1:1,L10.TTCGGTCCAGTAACGG-1:1,L10.TTCGGTCCAGCTGGCT-1:1,L10.TTCGGTCCAATGAATG-1:1,L10.TTCGGTCAGTGAACAT-1:1,L10.TTCGGTCAGTCATCCA-1:1,L10.TTCGGTCAGTACGTTC-1:1,L10.TTCGGTCAGCCGTCGT-1:1,L10.TTCGGTCAGAGTACCG-1:1,L10.TTCGGTCAGAGCTGCA-1:1,L10.TTCGAAGTCTGCCCTA-1:1,L10.TTCGAAGTCCTCAACC-1:1,L10.TTCGAAGTCAGGTTCA-1:1,L10.TTCGAAGGTGTCGCTG-1:1,L10.TTCGAAGGTGCTCTTC-1:1,L10.TTCGAAGGTCTAGAGG-1:1,L10.TTCGAAGGTCGTGGCT-1:1,L10.TTCGAAGCACAGATTC-1:1,L10.TTCGAAGAGATCGATA-1:1,L10.TTCGAAGAGAGCTGGT-1:1,L10.TTCGAAGAGACAGACC-1:1,L10.TTCCCAGTCTGCAAGT-1:1,L10.TTCCCAGTCACGCATA-1:1,L10.TTCCCAGGTTCGCTAA-1:1,L10.TTCCCAGGTGATGTCT-1:1,L10.TTCCCAGGTCTGATTG-1:1,L10.TTCCCAGCACGTGAGA-1:1,L10.TTCCCAGCACCTCGGA-1:1,L10.TTCCCAGCACATTAGC-1:1,L10.TTCCCAGCAATAGCGG-1:1,L10.TTCCCAGAGTCCGTAT-1:1,L10.TTCCCAGAGGAACTGC-1:1,L10.TTCCCAGAGCCCAGCT-1:1,L10.TTCCCAGAGCACCGCT-1:1,L10.TTCCCAGAGATGTAAC-1:1,L10.TTCCCAGAGACTAAGT-1:1,L10.TTCCCAGAGACGCAAC-1:1,L10.TTATGCTTCCGTAGGC-1:1,L10.TTATGCTGTTAAGGGC-1:1,L10.TTATGCTGTCTAAAGA-1:1,L10.TTATGCTCATGTAGTC-1:1,L10.TTATGCTCAGTCGTGC-1:1,L10.TTATGCTCAGCTGGCT-1:1,L10.TTATGCTCACCGATAT-1:1,L10.TTATGCTAGTGGGATC-1:1,L10.TTATGCTAGTCTCGGC-1:1,L10.TTATGCTAGGGAGTAA-1:1,L10.TTATGCTAGCTGAACG-1:1,L10.TTATGCTAGACAAAGG-1:1,L10.TTAGTTCTCTTCATGT-1:1,L10.TTAGTTCTCGGCCGAT-1:1,L10.TTAGTTCTCAGTCAGT-1:1,L10.TTAGTTCTCAGCTTAG-1:1,L10.TTAGTTCGTTAAGGGC-1:1,L10.TTAGTTCGTGTTTGGT-1:1,L10.TTAGTTCGTCGAGATG-1:1,L10.TTAGTTCGTAGAAAGG-1:1,L10.TTAGTTCCAGGGAGAG-1:1,L10.TTAGTTCCAATGGAGC-1:1,L10.TTAGTTCCAAAGGCGT-1:1,L10.TTAGTTCAGGGAGTAA-1:1,L10.TTAGTTCAGATGTCGG-1:1,L10.TTAGTTCAGAGAACAG-1:1,L10.TTAGTTCAGACTACAA-1:1,L10.TTAGGCATCAACACAC-1:1,L10.TTAGGCAGTGGCCCTA-1:1,L10.TTAGGCACATGCTAGT-1:1,L10.TTAGGCACAGCGTTCG-1:1,L10.TTAGGCACAATCCAAC-1:1,L10.TTAGGCAAGTGTACGG-1:1,L10.TTAGGACTCCGGCACA-1:1,L10.TTAGGACCAGCCTGTG-1:1,L10.TTAGGACCACGTCAGC-1:1,L10.TTAGGACAGTGCCAGA-1:1,L10.TTAGGACAGGTGATAT-1:1,L10.TTAGGACAGACTTGAA-1:1,L10.TTAGGACAGAAGGTGA-1:1,L10.TTAACTCTCTTACCGC-1:1,L10.TTAACTCTCCCGGATG-1:1,L10.TTAACTCTCCCAGGTG-1:1,L10.TTAACTCTCATCGGAT-1:1,L10.TTAACTCGTGTAACGG-1:1,L10.TTAACTCCATGTCTCC-1:1,L10.TTAACTCCAGGACGTA-1:1,L10.TTAACTCCAGCCTTGG-1:1,L10.TTAACTCAGTCCATAC-1:1,L10.TTAACTCAGGCAAAGA-1:1,L10.TTAACTCAGCACCGTC-1:1,L10.TTAACTCAGATGCGAC-1:1,L10.TGTTCCGGTCGCATAT-1:1,L10.TGTTCCGGTAGCCTAT-1:1,L10.TGTTCCGGTACAGACG-1:1,L10.TGTTCCGGTAATAGCA-1:1,L10.TGTTCCGCACTATCTT-1:1,L10.TGTTCCGCACCAGATT-1:1,L10.TGTTCCGCAAGGGTCA-1:1,L10.TGTTCCGAGTGTGGCA-1:1,L10.TGTTCCGAGTCTCGGC-1:1,L10.TGTTCCGAGCCACGTC-1:1,L10.TGTTCCGAGATGGCGT-1:1,L10.TGTTCCGAGATCTGAA-1:1,L10.TGTGTTTTCTTTAGGG-1:1,L10.TGTGTTTTCTGTACGA-1:1,L10.TGTGTTTTCGATCCCT-1:1,L10.TGTGTTTTCCGTCATC-1:1,L10.TGTGTTTTCCGAATGT-1:1,L10.TGTGTTTTCAGCGACC-1:1,L10.TGTGTTTTCAGAGACG-1:1,L10.TGTGTTTGTTCGTTGA-1:1,L10.TGTGTTTGTCTAGTGT-1:1,L10.TGTGTTTGTATGGTTC-1:1,L10.TGTGTTTGTACAGTTC-1:1,L10.TGTGTTTCAATCTACG-1:1,L10.TGTGTTTAGGAGTCTG-1:1,L10.TGTGTTTAGCTACCTA-1:1,L10.TGTGTTTAGACCGGAT-1:1,L10.TGTGGTATCCGTCATC-1:1,L10.TGTGGTATCACATAGC-1:1,L10.TGTGGTAGTTTAGGAA-1:1,L10.TGTGGTAGTTGGACCC-1:1,L10.TGTGGTAGTTCCACTC-1:1,L10.TGTGGTAGTGTGAAAT-1:1,L10.TGTGGTAGTGGGTCAA-1:1,L10.TGTGGTAGTGACAAAT-1:1,L10.TGTGGTAGTCTGATCA-1:1,L10.TGTGGTAGTCTCTCTG-1:1,L10.TGTGGTAGTCCATGAT-1:1,L10.TGTGGTAGTATAGGGC-1:1,L10.TGTGGTAGTAGCGATG-1:1,L10.TGTGGTAGTACCGTAT-1:1,L10.TGTGGTACATGTCCTC-1:1,L10.TGTGGTACACGACTCG-1:1,L10.TGTGGTACACCGATAT-1:1,L10.TGTGGTACAATCAGAA-1:1,L10.TGTGGTACAAGTCTGT-1:1,L10.TGTGGTAAGAGTTGGC-1:1,L10.TGTCCCATCTCCAACC-1:1,L10.TGTCCCATCTATCCCG-1:1,L10.TGTCCCATCTAACGGT-1:1,L10.TGTCCCATCGTCTGAA-1:1,L10.TGTCCCATCGGAGCAA-1:1,L10.TGTCCCATCGGAAACG-1:1,L10.TGTCCCATCGCGTAGC-1:1,L10.TGTCCCATCCGCGTTT-1:1,L10.TGTCCCATCATGTCCC-1:1,L10.TGTCCCATCATCATTC-1:1,L10.TGTCCCAGTCTCTTAT-1:1,L10.TGTCCCACATATACCG-1:1,L10.TGTCCCACAGGGTATG-1:1,L10.TGTCCCACACGAAACG-1:1,L10.TGTCCCACAAATCCGT-1:1,L10.TGTCCCAAGTACGATA-1:1,L10.TGTCCCAAGGAGTTGC-1:1,L10.TGTCCCAAGCCAGGAT-1:1,L10.TGTATTCTCTTGTATC-1:1,L10.TGTATTCTCGTTGCCT-1:1,L10.TGTATTCGTTGTCTTT-1:1,L10.TGTATTCGTTCTCATT-1:1,L10.TGTATTCGTTCAGACT-1:1,L10.TGTATTCGTTAAAGTG-1:1,L10.TGTATTCGTGCTAGCC-1:1,L10.TGTATTCGTCTTCAAG-1:1,L10.TGTATTCGTCGACTAT-1:1,L10.TGTATTCGTCACTTCC-1:1,L10.TGTATTCCATACGCCG-1:1,L10.TGTATTCCACGAAACG-1:1,L10.TGTATTCCACAGCCCA-1:1,L10.TGTATTCCAAGCTGGA-1:1,L10.TGTATTCCAAAGCAAT-1:1,L10.TGTATTCAGTTGTCGT-1:1,L10.TGTATTCAGTGACATA-1:1,L10.TGTATTCAGGTGCTAG-1:1,L10.TGTATTCAGATGCCAG-1:1,L10.TGGTTCCTCTTAGAGC-1:1,L10.TGGTTCCTCTGCTTGC-1:1,L10.TGGTTCCTCGTTTAGG-1:1,L10.TGGTTCCGTTGCGCAC-1:1,L10.TGGTTCCGTTGAACTC-1:1,L10.TGGTTCCGTTACGCGC-1:1,L10.TGGTTCCGTGAGTGAC-1:1,L10.TGGTTCCGTCGCTTTC-1:1,L10.TGGTTCCGTCACAAGG-1:1,L10.TGGTTCCGTCAATACC-1:1,L10.TGGTTCCGTACAGCAG-1:1,L10.TGGTTCCCAGCTGGCT-1:1,L10.TGGTTCCCAGCCAGAA-1:1,L10.TGGTTCCCAAACTGCT-1:1,L10.TGGTTCCAGGCTCAGA-1:1,L10.TGGTTCCAGACTACAA-1:1,L10.TGGTTAGTCTGGTATG-1:1,L10.TGGTTAGTCTGCGTAA-1:1,L10.TGGTTAGTCGAGCCCA-1:1,L10.TGGTTAGTCAACACAC-1:1,L10.TGGTTAGGTTGTGGCC-1:1,L10.TGGTTAGGTTCACCTC-1:1,L10.TGGTTAGGTTATTCTC-1:1,L10.TGGTTAGGTGTGCGTC-1:1,L10.TGGTTAGGTCCGAATT-1:1,L10.TGGTTAGCATCCTTGC-1:1,L10.TGGTTAGCAGGAATGC-1:1,L10.TGGTTAGCACGACGAA-1:1,L10.TGGTTAGCAAGTCATC-1:1,L10.TGGTTAGCAAGGACAC-1:1,L10.TGGTTAGAGGTTCCTA-1:1,L10.TGGTTAGAGGTGCTAG-1:1,L10.TGGTTAGAGCGTTGCC-1:1,L10.TGGTTAGAGATATACG-1:1,L10.TGGGCGTTCTGTCTAT-1:1,L10.TGGGCGTTCGTGACAT-1:1,L10.TGGGCGTTCGCATGGC-1:1,L10.TGGGCGTTCATATCGG-1:1,L10.TGGGCGTGTTTCCACC-1:1,L10.TGGGCGTGTTCTGAAC-1:1,L10.TGGGCGTGTTCGAATC-1:1,L10.TGGGCGTGTGACGGTA-1:1,L10.TGGGCGTCATTAGCCA-1:1,L10.TGGGCGTCATTACCTT-1:1,L10.TGGGCGTCAGGAACGT-1:1,L10.TGGGCGTCACTTAAGC-1:1,L10.TGGGCGTCACTACAGT-1:1,L10.TGGGCGTCACCCATGG-1:1,L10.TGGGCGTCAAGCCGCT-1:1,L10.TGGGCGTAGTATCTCG-1:1,L10.TGGGCGTAGGACACCA-1:1,L10.TGGGCGTAGCACGCCT-1:1,L10.TGGGAAGTCGGCTTGG-1:1,L10.TGGGAAGTCACGACTA-1:1,L10.TGGGAAGGTTACGTCA-1:1,L10.TGGGAAGGTGGTGTAG-1:1,L10.TGGGAAGGTGAGTATA-1:1,L10.TGGGAAGGTCTTCGTC-1:1,L10.TGGGAAGCATTGGTAC-1:1,L10.TGGGAAGCATGTCTCC-1:1,L10.TGGGAAGCACATAACC-1:1,L10.TGGGAAGCAAGCCCAC-1:1,L10.TGGGAAGAGGCCATAG-1:1,L10.TGGGAAGAGCTGAACG-1:1,L10.TGGCTGGTCTGGTATG-1:1,L10.TGGCTGGTCGTAGGAG-1:1,L10.TGGCTGGTCGGCCGAT-1:1,L10.TGGCTGGTCCCTCAGT-1:1,L10.TGGCTGGTCAGGCCCA-1:1,L10.TGGCTGGTCAATCACG-1:1,L10.TGGCTGGTCAAACGGG-1:1,L10.TGGCTGGGTTAAGAAC-1:1,L10.TGGCTGGGTCCTAGCG-1:1,L10.TGGCTGGGTCAAGCGA-1:1,L10.TGGCTGGGTATCAGTC-1:1,L10.TGGCTGGCATCGGGTC-1:1,L10.TGGCTGGAGGGAACGG-1:1,L10.TGGCTGGAGGAGTACC-1:1,L10.TGGCTGGAGCGTGAGT-1:1,L10.TGGCTGGAGATGTCGG-1:1,L10.TGGCGCATCTTTCCTC-1:1,L10.TGGCGCATCTGCAAGT-1:1,L10.TGGCGCATCACGAAGG-1:1,L10.TGGCGCAGTTCCAACA-1:1,L10.TGGCGCAGTTATCGGT-1:1,L10.TGGCGCAGTGAACCTT-1:1,L10.TGGCGCAGTCGCTTTC-1:1,L10.TGGCGCACAGTCTTCC-1:1,L10.TGGCGCACAACGATCT-1:1,L10.TGGCGCAAGTTTAGGA-1:1,L10.TGGCGCAAGTGGAGTC-1:1,L10.TGGCCAGTCTTTCCTC-1:1,L10.TGGCCAGTCTTCGAGA-1:1,L10.TGGCCAGTCGCCTGTT-1:1,L10.TGGCCAGTCCCATTAT-1:1,L10.TGGCCAGTCCACTCCA-1:1,L10.TGGCCAGGTTGAGTTC-1:1,L10.TGGCCAGGTTACCGAT-1:1,L10.TGGCCAGGTTAAGTAG-1:1,L10.TGGCCAGGTCCCTTGT-1:1,L10.TGGCCAGGTCAGAATA-1:1,L10.TGGCCAGGTAGGCATG-1:1,L10.TGGCCAGCAGCTTCGG-1:1,L10.TGGCCAGCACTTGGAT-1:1,L10.TGGCCAGAGTTCCACA-1:1,L10.TGGCCAGAGTGCCAGA-1:1,L10.TGGCCAGAGAGCAATT-1:1,L10.TGGACGCTCGTTACAG-1:1,L10.TGGACGCTCCTAGAAC-1:1,L10.TGGACGCTCCGAATGT-1:1,L10.TGGACGCTCAGATAAG-1:1,L10.TGGACGCGTTATTCTC-1:1,L10.TGGACGCGTCGAACAG-1:1,L10.TGGACGCGTCCGAAGA-1:1,L10.TGGACGCGTAGCGTCC-1:1,L10.TGGACGCCATGCTAGT-1:1,L10.TGGACGCCAGTGGGAT-1:1,L10.TGGACGCCACCCATGG-1:1,L10.TGGACGCCAACCGCCA-1:1,L10.TGGACGCAGTGTTGAA-1:1,L10.TGGACGCAGTGTACCT-1:1,L10.TGGACGCAGGGAAACA-1:1,L10.TGGACGCAGGATATAC-1:1,L10.TGGACGCAGCGTGAAC-1:1,L10.TGGACGCAGCCCGAAA-1:1,L10.TGGACGCAGATCTGCT-1:1,L10.TGGACGCAGAGGTTGC-1:1,L10.TGCTGCTTCTTAACCT-1:1,L10.TGCTGCTTCGTCTGCT-1:1,L10.TGCTGCTGTCCCTACT-1:1,L10.TGCTGCTCATTGGCGC-1:1,L10.TGCTGCTCACCGGAAA-1:1,L10.TGCTGCTCACAGGTTT-1:1,L10.TGCTGCTAGTTAGGTA-1:1,L10.TGCTGCTAGTTAGCGG-1:1,L10.TGCTGCTAGTACGACG-1:1,L10.TGCTGCTAGCCCTAAT-1:1,L10.TGCTGCTAGATCCCAT-1:1,L10.TGCTGCTAGACTTTCG-1:1,L10.TGCTACCTCTTGAGAC-1:1,L10.TGCTACCTCTGTCTAT-1:1,L10.TGCTACCTCTGCTGCT-1:1,L10.TGCTACCTCGTCGTTC-1:1,L10.TGCTACCTCGGAGGTA-1:1,L10.TGCTACCTCCTTGACC-1:1,L10.TGCTACCTCCAAAGTC-1:1,L10.TGCTACCGTTTGACAC-1:1,L10.TGCTACCGTTGTACAC-1:1,L10.TGCTACCGTTGAGTTC-1:1,L10.TGCTACCGTTAGAACA-1:1,L10.TGCTACCGTTACGCGC-1:1,L10.TGCTACCCATGACATC-1:1,L10.TGCTACCCAGGACGTA-1:1,L10.TGCTACCCACTGAAGG-1:1,L10.TGCTACCCACAGGAGT-1:1,L10.TGCTACCCAATAACGA-1:1,L10.TGCTACCAGGTCGGAT-1:1,L10.TGCTACCAGGATCGCA-1:1,L10.TGCTACCAGCTGAACG-1:1,L10.TGCTACCAGCGTTCCG-1:1,L10.TGCTACCAGATCCGAG-1:1,L10.TGCTACCAGATAGGAG-1:1,L10.TGCTACCAGAGGTAGA-1:1,L10.TGCGTGGTCTTGAGGT-1:1,L10.TGCGTGGTCCTTGACC-1:1,L10.TGCGTGGTCACGCATA-1:1,L10.TGCGTGGTCACAGTAC-1:1,L10.TGCGTGGGTGTTTGGT-1:1,L10.TGCGTGGGTCTGATTG-1:1,L10.TGCGTGGCATCGGACC-1:1,L10.TGCGTGGCAGCCACCA-1:1,L10.TGCGTGGCAATCCAAC-1:1,L10.TGCGTGGAGCCTTGAT-1:1,L10.TGCGGGTTCTGGGCCA-1:1,L10.TGCGGGTTCGTTTAGG-1:1,L10.TGCGGGTTCACCCGAG-1:1,L10.TGCGGGTTCAATCTCT-1:1,L10.TGCGGGTGTGTAAGTA-1:1,L10.TGCGGGTGTGCTGTAT-1:1,L10.TGCGGGTGTCTGCGGT-1:1,L10.TGCGGGTGTCTCTTAT-1:1,L10.TGCGGGTGTCAGAGGT-1:1,L10.TGCGGGTGTATGGTTC-1:1,L10.TGCGGGTCATAGTAAG-1:1,L10.TGCGGGTCATAGAAAC-1:1,L10.TGCGGGTCAGCGTCCA-1:1,L10.TGCGGGTAGTATTGGA-1:1,L10.TGCGGGTAGGAGTCTG-1:1,L10.TGCGGGTAGAGATGAG-1:1,L10.TGCGCAGTCTTGAGGT-1:1,L10.TGCGCAGGTTCGGCAC-1:1,L10.TGCGCAGGTCATGCAT-1:1,L10.TGCGCAGGTACCGCTG-1:1,L10.TGCGCAGCATGGGAAC-1:1,L10.TGCGCAGCATCCGTGG-1:1,L10.TGCGCAGCAGTATAAG-1:1,L10.TGCGCAGCACACAGAG-1:1,L10.TGCGCAGCAATCCGAT-1:1,L10.TGCGCAGCAATCACAC-1:1,L10.TGCGCAGAGTCATGCT-1:1,L10.TGCGCAGAGGCCCTTG-1:1,L10.TGCGCAGAGCCACTAT-1:1,L10.TGCGCAGAGACACGAC-1:1,L10.TGCCCTATCGGAAATA-1:1,L10.TGCCCTATCCTTTACA-1:1,L10.TGCCCTATCAGCATGT-1:1,L10.TGCCCTATCACGACTA-1:1,L10.TGCCCTATCAACACAC-1:1,L10.TGCCCTAGTTGCCTCT-1:1,L10.TGCCCTAGTTACCAGT-1:1,L10.TGCCCTAGTTAAGGGC-1:1,L10.TGCCCTAGTGTGTGCC-1:1,L10.TGCCCTAGTCGAACAG-1:1,L10.TGCCCTAGTAGGCATG-1:1,L10.TGCCCTAGTACTCGCG-1:1,L10.TGCCCTACAGCTGCAC-1:1,L10.TGCCCTACAGACTCGC-1:1,L10.TGCCCTACACGGCTAC-1:1,L10.TGCCCTAAGGCGACAT-1:1,L10.TGCCCTAAGATTACCC-1:1,L10.TGCCCATTCGTAGGTT-1:1,L10.TGCCCATTCGTACGGC-1:1,L10.TGCCCATTCGGCATCG-1:1,L10.TGCCCATGTTGCGTTA-1:1,L10.TGCCCATGTGTTTGTG-1:1,L10.TGCCCATGTGCACCAC-1:1,L10.TGCCCATGTCATGCCG-1:1,L10.TGCCCATGTATGGTTC-1:1,L10.TGCCCATGTAGCTGCC-1:1,L10.TGCCCATAGTGCGATG-1:1,L10.TGCCCATAGTACATGA-1:1,L10.TGCCAAATCTTGCATT-1:1,L10.TGCCAAATCTTAGAGC-1:1,L10.TGCCAAATCTACTATC-1:1,L10.TGCCAAATCGTGGTCG-1:1,L10.TGCCAAAGTTCGGCAC-1:1,L10.TGCCAAAGTGCGATAG-1:1,L10.TGCCAAAGTCATATGC-1:1,L10.TGCCAAAGTATTAGCC-1:1,L10.TGCCAAAGTAGGAGTC-1:1,L10.TGCCAAAGTAAGTAGT-1:1,L10.TGCCAAAGTAAATGAC-1:1,L10.TGCCAAACATCTCCCA-1:1,L10.TGCCAAACAGGAATCG-1:1,L10.TGCCAAACAGCGTAAG-1:1,L10.TGCCAAACAAGTTCTG-1:1,L10.TGCCAAACAAATCCGT-1:1,L10.TGCCAAAAGGTGATAT-1:1,L10.TGCCAAAAGGCGCTCT-1:1,L10.TGCACCTTCGGCGCTA-1:1,L10.TGCACCTGTTCTGGTA-1:1,L10.TGCACCTGTCTCTCTG-1:1,L10.TGCACCTGTCTCGTTC-1:1,L10.TGCACCTGTCGAACAG-1:1,L10.TGCACCTGTATCAGTC-1:1,L10.TGCACCTCATGTCGAT-1:1,L10.TGCACCTCAGCTCGCA-1:1,L10.TGCACCTCAGCCTTTC-1:1,L10.TGCACCTCACGGTAGA-1:1,L10.TGCACCTAGTACACCT-1:1,L10.TGATTTCTCTGGTATG-1:1,L10.TGATTTCTCGTAGGAG-1:1,L10.TGATTTCGTTGTTTGG-1:1,L10.TGATTTCGTTGTCTTT-1:1,L10.TGATTTCGTGGTGTAG-1:1,L10.TGATTTCGTCTGGTCG-1:1,L10.TGATTTCGTCGGGTCT-1:1,L10.TGATTTCGTCGAGTTT-1:1,L10.TGATTTCGTCACTTCC-1:1,L10.TGATTTCGTATCACCA-1:1,L10.TGATTTCGTACTCTCC-1:1,L10.TGATTTCCAGGGATTG-1:1,L10.TGATTTCCACAGCGTC-1:1,L10.TGATTTCCAATGGACG-1:1,L10.TGATTTCAGTATGACA-1:1,L10.TGATTTCAGGTGCAAC-1:1,L10.TGATTTCAGCCTATGT-1:1,L10.TGATTTCAGACAGAGA-1:1,L10.TGAGGGATCTGCGTAA-1:1,L10.TGAGGGATCGTTACGA-1:1,L10.TGAGGGATCGTATCAG-1:1,L10.TGAGGGATCGGAAACG-1:1,L10.TGAGGGATCCGGGTGT-1:1,L10.TGAGGGATCACGATGT-1:1,L10.TGAGGGAGTTCCATGA-1:1,L10.TGAGGGAGTTAAGGGC-1:1,L10.TGAGGGAGTAATTGGA-1:1,L10.TGAGGGACACGAAGCA-1:1,L10.TGAGGGACACCGGAAA-1:1,L10.TGAGGGAAGCTGCAAG-1:1,L10.TGAGGGAAGCACGCCT-1:1,L10.TGAGGGAAGACTCGGA-1:1,L10.TGAGCCGTCTCGTTTA-1:1,L10.TGAGCCGTCTACGAGT-1:1,L10.TGAGCCGTCTAACGGT-1:1,L10.TGAGCCGTCGTTACGA-1:1,L10.TGAGCCGTCCTTGCCA-1:1,L10.TGAGCCGTCCGCATAA-1:1,L10.TGAGCCGTCACCCGAG-1:1,L10.TGAGCCGGTTCGAATC-1:1,L10.TGAGCCGGTGGTGTAG-1:1,L10.TGAGCCGGTGAAGGCT-1:1,L10.TGAGCCGGTCGATTGT-1:1,L10.TGAGCCGGTATTCGTG-1:1,L10.TGAGCCGGTATGAATG-1:1,L10.TGAGCCGGTATGAAAC-1:1,L10.TGAGCCGGTAGCCTCG-1:1,L10.TGAGCCGGTAAGAGAG-1:1,L10.TGAGCCGCATGCCCGA-1:1,L10.TGAGCCGCATACTACG-1:1,L10.TGAGCCGCAGCTCCGA-1:1,L10.TGAGCCGCAGACGTAG-1:1,L10.TGAGCCGCACTGAAGG-1:1,L10.TGAGCCGCACAGCCCA-1:1,L10.TGAGCCGCACACCGAC-1:1,L10.TGAGCCGCAAGTCTGT-1:1,L10.TGAGCCGAGTCATGCT-1:1,L10.TGAGCCGAGTCATCCA-1:1,L10.TGAGCCGAGGTAAACT-1:1,L10.TGAGCCGAGATATACG-1:1,L10.TGAGCCGAGACATAAC-1:1,L10.TGAGCCGAGAAGGACA-1:1,L10.TGAGCATTCGCCTGAG-1:1,L10.TGAGCATGTTGGAGGT-1:1,L10.TGAGCATGTTCCACTC-1:1,L10.TGAGCATGTTAAGGGC-1:1,L10.TGAGCATGTGCAACTT-1:1,L10.TGAGCATGTATGAAAC-1:1,L10.TGAGCATCAGATGGGT-1:1,L10.TGAGCATCACTCTGTC-1:1,L10.TGAGCATCACCGTTGG-1:1,L10.TGAGCATCACATGGGA-1:1,L10.TGAGCATCACATGACT-1:1,L10.TGAGCATAGTGCCATT-1:1,L10.TGAGCATAGTCATGCT-1:1,L10.TGAGCATAGTAGCGGT-1:1,L10.TGAGCATAGGGTATCG-1:1,L10.TGAGCATAGGCGACAT-1:1,L10.TGAGCATAGGCAAAGA-1:1,L10.TGAGAGGTCTACGAGT-1:1,L10.TGAGAGGTCGCCGTGA-1:1,L10.TGAGAGGGTTTGACAC-1:1,L10.TGAGAGGGTGAGGCTA-1:1,L10.TGAGAGGGTATAGTAG-1:1,L10.TGAGAGGCATGCCACG-1:1,L10.TGAGAGGCAGACAGGT-1:1,L10.TGAGAGGCAAGTAATG-1:1,L10.TGAGAGGAGTCGAGTG-1:1,L10.TGAGAGGAGTAGCGGT-1:1,L10.TGAGAGGAGGTGATAT-1:1,L10.TGAGAGGAGCTAACAA-1:1,L10.TGAGAGGAGATCCGAG-1:1,L10.TGAGAGGAGAACTCGG-1:1,L10.TGACTTTTCTCCGGTT-1:1,L10.TGACTTTTCTCCAGGG-1:1,L10.TGACTTTTCGTGGTCG-1:1,L10.TGACTTTTCGGAGGTA-1:1,L10.TGACTTTTCGCGCCAA-1:1,L10.TGACTTTGTTCCTCCA-1:1,L10.TGACTTTGTGCACCAC-1:1,L10.TGACTTTGTCCTGCTT-1:1,L10.TGACTTTGTAAAGTCA-1:1,L10.TGACTTTCATCGATTG-1:1,L10.TGACTTTCAGACGCAA-1:1,L10.TGACTTTCACGTTGGC-1:1,L10.TGACTTTCACCTCGTT-1:1,L10.TGACTTTCAAGCGTAG-1:1,L10.TGACTTTCAACTGCTA-1:1,L10.TGACTTTCAAATCCGT-1:1,L10.TGACTTTAGTCCGTAT-1:1,L10.TGACTTTAGTAGTGCG-1:1,L10.TGACTTTAGCAACGGT-1:1,L10.TGACTAGTCTCTGCTG-1:1,L10.TGACTAGTCGAATGGG-1:1,L10.TGACTAGTCCGAATGT-1:1,L10.TGACTAGTCAGTGCAT-1:1,L10.TGACTAGTCACCCTCA-1:1,L10.TGACTAGGTTCGCGAC-1:1,L10.TGACTAGGTTAGGGTG-1:1,L10.TGACTAGGTGGTGTAG-1:1,L10.TGACTAGGTCTTGATG-1:1,L10.TGACTAGGTAGTAGTA-1:1,L10.TGACTAGGTACCGCTG-1:1,L10.TGACTAGGTAAGAGAG-1:1,L10.TGACTAGAGGACACCA-1:1,L10.TGACTAGAGATGCCAG-1:1,L10.TGACGGCTCTTTCCTC-1:1,L10.TGACGGCTCTGATACG-1:1,L10.TGACGGCTCTCGCTTG-1:1,L10.TGACGGCTCTAACTCT-1:1,L10.TGACGGCTCGCCGTGA-1:1,L10.TGACGGCGTCCGTTAA-1:1,L10.TGACGGCGTACTTCTT-1:1,L10.TGACGGCCATCCTTGC-1:1,L10.TGACGGCCATCCTAGA-1:1,L10.TGACGGCCAGGACCCT-1:1,L10.TGACGGCCACATTTCT-1:1,L10.TGACGGCCAAATCCGT-1:1,L10.TGACGGCAGTTAACGA-1:1,L10.TGACGGCAGGAACTGC-1:1,L10.TGACGGCAGCCTATGT-1:1,L10.TGACAACTCTACCTGC-1:1,L10.TGACAACTCTAACTTC-1:1,L10.TGACAACTCAAAGTAG-1:1,L10.TGACAACGTTCGCTAA-1:1,L10.TGACAACGTCTTTCAT-1:1,L10.TGACAACGTCTGGAGA-1:1,L10.TGACAACGTATATGAG-1:1,L10.TGACAACGTACTTCTT-1:1,L10.TGACAACGTACTCGCG-1:1,L10.TGACAACGTAAGTGGC-1:1,L10.TGACAACCAGGGTATG-1:1,L10.TGACAACCAGATGGGT-1:1,L10.TGACAACCACCGAATT-1:1,L10.TGACAACCAAGCGTAG-1:1,L10.TGACAACAGGATGCGT-1:1,L10.TGACAACAGGACAGCT-1:1,L10.TGACAACAGGAATCGC-1:1,L10.TGACAACAGAGCTGCA-1:1,L10.TGAAAGATCTTTCCTC-1:1,L10.TGAAAGATCTGGTGTA-1:1,L10.TGAAAGATCGCGTAGC-1:1,L10.TGAAAGATCGAATGGG-1:1,L10.TGAAAGAGTTGTACAC-1:1,L10.TGAAAGAGTTGATTCG-1:1,L10.TGAAAGAGTCGAATCT-1:1,L10.TGAAAGAGTAATAGCA-1:1,L10.TGAAAGACATTTGCTT-1:1,L10.TGAAAGACAGACAAGC-1:1,L10.TGAAAGACAACACCTA-1:1,L10.TGAAAGAAGTTGAGAT-1:1,L10.TCTTTCCTCCGTCATC-1:1,L10.TCTTTCCTCAGAAATG-1:1,L10.TCTTTCCGTCTCCACT-1:1,L10.TCTTTCCGTCAGTGGA-1:1,L10.TCTTTCCCATGTAAGA-1:1,L10.TCTTTCCCAGTGGGAT-1:1,L10.TCTTTCCCACTTACGA-1:1,L10.TCTTTCCAGTCCAGGA-1:1,L10.TCTTTCCAGTAGCGGT-1:1,L10.TCTTTCCAGTACGTTC-1:1,L10.TCTTTCCAGGAACTGC-1:1,L10.TCTTTCCAGCTAGTGG-1:1,L10.TCTTTCCAGCCACGTC-1:1,L10.TCTTTCCAGCCACCTG-1:1,L10.TCTTTCCAGACTAGGC-1:1,L10.TCTTCGGTCATTGCGA-1:1,L10.TCTTCGGTCAACTCTT-1:1,L10.TCTTCGGGTGTAATGA-1:1,L10.TCTTCGGGTAATCACC-1:1,L10.TCTTCGGCATCACCCT-1:1,L10.TCTTCGGCACCGGAAA-1:1,L10.TCTTCGGCAAGAAAGG-1:1,L10.TCTTCGGAGTGTTAGA-1:1,L10.TCTTCGGAGTCTCGGC-1:1,L10.TCTTCGGAGGATGGTC-1:1,L10.TCTTCGGAGGAGTTGC-1:1,L10.TCTTCGGAGGAGTACC-1:1,L10.TCTTCGGAGCTGTTCA-1:1,L10.TCTTCGGAGAGCTATA-1:1,L10.TCTGGAATCTGTGCAA-1:1,L10.TCTGGAATCTCGCATC-1:1,L10.TCTGGAAGTTCCAACA-1:1,L10.TCTGGAAGTCTGCGGT-1:1,L10.TCTGGAAGTAGTAGTA-1:1,L10.TCTGGAAGTACCGGCT-1:1,L10.TCTGGAAGTACCAGTT-1:1,L10.TCTGGAACATTCGACA-1:1,L10.TCTGGAACACTTACGA-1:1,L10.TCTGGAACACAAGACG-1:1,L10.TCTGGAACAAGTTAAG-1:1,L10.TCTGGAAAGTAGTGCG-1:1,L10.TCTGGAAAGCCAACAG-1:1,L10.TCTGGAAAGCAGACTG-1:1,L10.TCTGGAAAGAGCCTAG-1:1,L10.TCTGAGATCTCCGGTT-1:1,L10.TCTGAGATCCATGAAC-1:1,L10.TCTGAGATCACCACCT-1:1,L10.TCTGAGATCACATACG-1:1,L10.TCTGAGATCAAGCCTA-1:1,L10.TCTGAGAGTTTGGCGC-1:1,L10.TCTGAGAGTTAAGTAG-1:1,L10.TCTGAGAGTCAAACTC-1:1,L10.TCTGAGACAGACAAGC-1:1,L10.TCTGAGACACATCCAA-1:1,L10.TCTGAGAAGTCAAGCG-1:1,L10.TCTGAGAAGAAAGTGG-1:1,L10.TCTCTAATCTCTTATG-1:1,L10.TCTCTAATCGGAATCT-1:1,L10.TCTCTAATCAGAGACG-1:1,L10.TCTCTAAGTGTGCCTG-1:1,L10.TCTCTAAGTGTAAGTA-1:1,L10.TCTCTAAGTGGTTTCA-1:1,L10.TCTCTAAGTCATTAGC-1:1,L10.TCTCTAAGTACCGCTG-1:1,L10.TCTCTAAGTAAAGGAG-1:1,L10.TCTCTAACATGGGAAC-1:1,L10.TCTCTAACATCACGAT-1:1,L10.TCTCTAACAGTATAAG-1:1,L10.TCTCTAACAGCTATTG-1:1,L10.TCTCTAACAGCGAACA-1:1,L10.TCTCTAACAAGCCGCT-1:1,L10.TCTCTAACAAAGTGCG-1:1,L10.TCTCTAAAGGGATGGG-1:1,L10.TCTCTAAAGGAATCGC-1:1,L10.TCTCATATCCTTCAAT-1:1,L10.TCTCATATCACCGGGT-1:1,L10.TCTCATAGTCCGAAGA-1:1,L10.TCTCATAGTCATATCG-1:1,L10.TCTCATAGTATATGAG-1:1,L10.TCTCATAGTATAGGGC-1:1,L10.TCTCATAGTAGAGGAA-1:1,L10.TCTCATAGTACCGAGA-1:1,L10.TCTCATACATGTAAGA-1:1,L10.TCTCATACAGCTGTGC-1:1,L10.TCTCATACAGATTGCT-1:1,L10.TCTCATACACGACTCG-1:1,L10.TCTCATACAATCCGAT-1:1,L10.TCTCATAAGTGGTCCC-1:1,L10.TCTCATAAGTCCCACG-1:1,L10.TCTCATAAGGAGCGAG-1:1,L10.TCTCATAAGATGGGTC-1:1,L10.TCTCATAAGACGCTTT-1:1,L10.TCTCATAAGAAGCCCA-1:1,L10.TCTATTGTCTTCAACT-1:1,L10.TCTATTGTCCCAAGAT-1:1,L10.TCTATTGGTTTCGCTC-1:1,L10.TCTATTGGTTACCAGT-1:1,L10.TCTATTGGTCTGATCA-1:1,L10.TCTATTGGTCGTTGTA-1:1,L10.TCTATTGGTCGAGATG-1:1,L10.TCTATTGGTAGATTAG-1:1,L10.TCTATTGCATCGGAAG-1:1,L10.TCTATTGCAGATTGCT-1:1,L10.TCTATTGCAATAGCAA-1:1,L10.TCTATTGCAACTGCGC-1:1,L10.TCTATTGAGTGAACAT-1:1,L10.TCTATTGAGTCTCCTC-1:1,L10.TCTATTGAGAAGATTC-1:1,L10.TCGTAGATCTTCCTTC-1:1,L10.TCGTAGATCTGCTGTC-1:1,L10.TCGTAGATCGTCCGTT-1:1,L10.TCGTAGATCGGAAACG-1:1,L10.TCGTAGATCCGCAGTG-1:1,L10.TCGTAGATCATGCATG-1:1,L10.TCGTAGATCACTCTTA-1:1,L10.TCGTAGATCACGAAGG-1:1,L10.TCGTAGAGTGTTGAGG-1:1,L10.TCGTAGAGTCTTCGTC-1:1,L10.TCGTAGAGTAGCTCCG-1:1,L10.TCGTAGAGTACCGCTG-1:1,L10.TCGTAGACAGCTTCGG-1:1,L10.TCGTAGACAGCTCCGA-1:1,L10.TCGTAGACACTCTGTC-1:1,L10.TCGTAGACACGGTGTC-1:1,L10.TCGTAGACAATGTAAG-1:1,L10.TCGTAGACAACTTGAC-1:1,L10.TCGTAGAAGTAACCCT-1:1,L10.TCGTAGAAGCCAGTAG-1:1,L10.TCGTAGAAGACTTGAA-1:1,L10.TCGTACCTCAGAGACG-1:1,L10.TCGTACCGTTCAACCA-1:1,L10.TCGTACCGTTACTGAC-1:1,L10.TCGTACCGTCAAAGAT-1:1,L10.TCGTACCGTAATTGGA-1:1,L10.TCGTACCCATTTGCTT-1:1,L10.TCGTACCCATACTCTT-1:1,L10.TCGTACCCAGTAAGAT-1:1,L10.TCGTACCAGTAACCCT-1:1,L10.TCGTACCAGGCCATAG-1:1,L10.TCGTACCAGCCCTAAT-1:1,L10.TCGGTAATCAAGCCTA-1:1,L10.TCGGTAAGTTGGAGGT-1:1,L10.TCGGTAAGTGCTCTTC-1:1,L10.TCGGTAAGTGAAGGCT-1:1,L10.TCGGTAAGTCTTGATG-1:1,L10.TCGGTAACATGCTAGT-1:1,L10.TCGGTAACAGGAACGT-1:1,L10.TCGGTAACACCGCTAG-1:1,L10.TCGGTAACACAGGCCT-1:1,L10.TCGGTAACAACTGCTA-1:1,L10.TCGGTAACAAACGTGG-1:1,L10.TCGGTAAAGTGCCAGA-1:1,L10.TCGGTAAAGGTGGGTT-1:1,L10.TCGGTAAAGGTGATTA-1:1,L10.TCGGTAAAGCCAGGAT-1:1,L10.TCGGTAAAGACAAGCC-1:1,L10.TCGGTAAAGAATGTGT-1:1,L10.TCGGGACTCTTAGAGC-1:1,L10.TCGGGACTCCTGTACC-1:1,L10.TCGGGACTCCCTTGCA-1:1,L10.TCGGGACGTGAAGGCT-1:1,L10.TCGGGACGTCTAAAGA-1:1,L10.TCGGGACGTCCCGACA-1:1,L10.TCGGGACCATGCGCAC-1:1,L10.TCGGGACCAGATCCAT-1:1,L10.TCGGGACCACGGACAA-1:1,L10.TCGGGACCACCGGAAA-1:1,L10.TCGGGACCACCGATAT-1:1,L10.TCGGGACCACATTCGA-1:1,L10.TCGGGACCACATCTTT-1:1,L10.TCGGGACCAATGTAAG-1:1,L10.TCGGGACAGTCGATAA-1:1,L10.TCGGGACAGCGAGAAA-1:1,L10.TCGGGACAGCAATCTC-1:1,L10.TCGGGACAGCAAATCA-1:1,L10.TCGCGTTTCTTCTGGC-1:1,L10.TCGCGTTTCTGTTGAG-1:1,L10.TCGCGTTTCGGTGTTA-1:1,L10.TCGCGTTTCCTAGGGC-1:1,L10.TCGCGTTTCAATCACG-1:1,L10.TCGCGTTGTGACAAAT-1:1,L10.TCGCGTTCAAAGCAAT-1:1,L10.TCGCGTTAGTCGATAA-1:1,L10.TCGCGTTAGGAGTTTA-1:1,L10.TCGCGTTAGCGTTGCC-1:1,L10.TCGCGTTAGATGTGTA-1:1,L10.TCGCGTTAGAACTCGG-1:1,L10.TCGCGAGTCTAGCACA-1:1,L10.TCGCGAGTCGTATCAG-1:1,L10.TCGCGAGTCCGCGGTA-1:1,L10.TCGCGAGTCAATCACG-1:1,L10.TCGCGAGGTCGAATCT-1:1,L10.TCGCGAGGTACCGAGA-1:1,L10.TCGCGAGCAGATCCAT-1:1,L10.TCGCGAGCACTCAGGC-1:1,L10.TCGCGAGAGTCAAGGC-1:1,L10.TCGCGAGAGCCCTAAT-1:1,L10.TCGCGAGAGATCACGG-1:1,L10.TCGAGGCTCGTCTGCT-1:1,L10.TCGAGGCTCGAACGGA-1:1,L10.TCGAGGCTCCGTAGGC-1:1,L10.TCGAGGCTCAGCGACC-1:1,L10.TCGAGGCTCAGAAATG-1:1,L10.TCGAGGCTCAATCACG-1:1,L10.TCGAGGCGTTTGGCGC-1:1,L10.TCGAGGCGTTATCGGT-1:1,L10.TCGAGGCGTCTAGCCG-1:1,L10.TCGAGGCGTCGCGTGT-1:1,L10.TCGAGGCGTCATTAGC-1:1,L10.TCGAGGCCATGTCTCC-1:1,L10.TCGAGGCAGTCTCGGC-1:1,L10.TCGAGGCAGAGGGATA-1:1,L10.TCCCGATTCTCAAACG-1:1,L10.TCCCGATTCAGGTAAA-1:1,L10.TCCCGATGTTGATTGC-1:1,L10.TCCCGATGTAATCGTC-1:1,L10.TCCCGATGTAAGGGCT-1:1,L10.TCCCGATGTAAGCACG-1:1,L10.TCCCGATCATAGACTC-1:1,L10.TCCCGATCAGGCGATA-1:1,L10.TCCCGATCACTTACGA-1:1,L10.TCCCGATCACGAGGTA-1:1,L10.TCCCGATCAAATTGCC-1:1,L10.TCCCGATAGCTCAACT-1:1,L10.TCCCGATAGAGGTTAT-1:1,L10.TCCACACTCCGCGGTA-1:1,L10.TCCACACTCAACACGT-1:1,L10.TCCACACGTACCTACA-1:1,L10.TCCACACGTAACGCGA-1:1,L10.TCCACACCATTACCTT-1:1,L10.TCCACACAGCTATGCT-1:1,L10.TCCACACAGCGGATCA-1:1,L10.TCCACACAGCCACTAT-1:1,L10.TCCACACAGATATGCA-1:1,L10.TCATTTGTCCTTTACA-1:1,L10.TCATTTGTCCTTGGTC-1:1,L10.TCATTTGTCCCATTAT-1:1,L10.TCATTTGTCAGGCCCA-1:1,L10.TCATTTGGTATAGGGC-1:1,L10.TCATTTGGTAGAGCTG-1:1,L10.TCATTTGCATGATCCA-1:1,L10.TCATTTGCAAGTTGTC-1:1,L10.TCATTTGAGTCGTTTG-1:1,L10.TCATTTGAGGTGTGGT-1:1,L10.TCATTTGAGGCCCTTG-1:1,L10.TCATTACTCTGGTATG-1:1,L10.TCATTACTCCTTGCCA-1:1,L10.TCATTACTCCCTTGCA-1:1,L10.TCATTACGTGTCAATC-1:1,L10.TCATTACGTCATTAGC-1:1,L10.TCATTACCATTTCACT-1:1,L10.TCATTACCATGCTGGC-1:1,L10.TCATTACCATAGTAAG-1:1,L10.TCATTACCAGGGCATA-1:1,L10.TCATTACCAGCTGCAC-1:1,L10.TCATTACCACCAACCG-1:1,L10.TCATTACCAACGATGG-1:1,L10.TCATTACAGGCTACGA-1:1,L10.TCATTACAGAAGGCCT-1:1,L10.TCAGGTATCTGCTGTC-1:1,L10.TCAGGTATCTGCCCTA-1:1,L10.TCAGGTATCGCCCTTA-1:1,L10.TCAGGTATCGACAGCC-1:1,L10.TCAGGTATCCAGTATG-1:1,L10.TCAGGTATCATTTGGG-1:1,L10.TCAGGTAGTTACCGAT-1:1,L10.TCAGGTAGTGGAAAGA-1:1,L10.TCAGGTAGTGACGGTA-1:1,L10.TCAGGTAGTCTCACCT-1:1,L10.TCAGGTAGTCACTTCC-1:1,L10.TCAGGTAGTCACCTAA-1:1,L10.TCAGGTACAGTATCTG-1:1,L10.TCAGGTACAATCCGAT-1:1,L10.TCAGGTACAAGAGTCG-1:1,L10.TCAGGTAAGTTGAGTA-1:1,L10.TCAGGTAAGTGATCGG-1:1,L10.TCAGGTAAGCTAACAA-1:1,L10.TCAGGATTCTTTACGT-1:1,L10.TCAGGATTCTTCGAGA-1:1,L10.TCAGGATTCTACTATC-1:1,L10.TCAGGATTCGTTACAG-1:1,L10.TCAGGATTCGCGATCG-1:1,L10.TCAGGATTCGCCAGCA-1:1,L10.TCAGGATTCGAATGCT-1:1,L10.TCAGGATTCATTGCCC-1:1,L10.TCAGGATTCACCTTAT-1:1,L10.TCAGGATGTTCAACCA-1:1,L10.TCAGGATGTGTTTGGT-1:1,L10.TCAGGATGTGGTTTCA-1:1,L10.TCAGGATCAGTGACAG-1:1,L10.TCAGGATCACGGACAA-1:1,L10.TCAGGATCACCATCCT-1:1,L10.TCAGGATAGTTTAGGA-1:1,L10.TCAGGATAGTAAGTAC-1:1,L10.TCAGGATAGGGCACTA-1:1,L10.TCAGGATAGGAGTTTA-1:1,L10.TCAGGATAGATGTGTA-1:1,L10.TCAGGATAGAACAATC-1:1,L10.TCAGCTCTCTCCCTGA-1:1,L10.TCAGCTCTCCTAGTGA-1:1,L10.TCAGCTCTCCCACTTG-1:1,L10.TCAGCTCGTTAAAGAC-1:1,L10.TCAGCTCGTCCGAAGA-1:1,L10.TCAGCTCCAGCCTGTG-1:1,L10.TCAGCTCCACTCGACG-1:1,L10.TCAGCTCCACGAAAGC-1:1,L10.TCAGCTCCAAGGTGTG-1:1,L10.TCAGCTCCAAGCTGTT-1:1,L10.TCAGCTCAGTTCGCGC-1:1,L10.TCAGCTCAGTGTACGG-1:1,L10.TCAGCTCAGTGAAGAG-1:1,L10.TCAGCTCAGGCTCAGA-1:1,L10.TCAGCTCAGCAGATCG-1:1,L10.TCAGCTCAGATGTGTA-1:1,L10.TCAGCAATCGCCAGCA-1:1,L10.TCAGCAATCATGCTCC-1:1,L10.TCAGCAAGTTAAGACA-1:1,L10.TCAGCAAGTGACTACT-1:1,L10.TCAGCAAGTAGAAAGG-1:1,L10.TCAGCAACATGGATGG-1:1,L10.TCAGCAACAGCCTTGG-1:1,L10.TCAGCAACACCATGTA-1:1,L10.TCAGCAACAATCAGAA-1:1,L10.TCAGCAAAGTCATGCT-1:1,L10.TCAGCAAAGGCGATAC-1:1,L10.TCAGCAAAGGACGAAA-1:1,L10.TCAGCAAAGCCGGTAA-1:1,L10.TCAGATGTCTTGAGAC-1:1,L10.TCAGATGTCTCTGTCG-1:1,L10.TCAGATGTCGCTGATA-1:1,L10.TCAGATGTCGCAGGCT-1:1,L10.TCAGATGTCACAACGT-1:1,L10.TCAGATGGTCATATCG-1:1,L10.TCAGATGGTCAGCTAT-1:1,L10.TCAGATGGTATAGTAG-1:1,L10.TCAGATGGTAAATACG-1:1,L10.TCAGATGCAGGGCATA-1:1,L10.TCAGATGCAGGCGATA-1:1,L10.TCAGATGCACCGAATT-1:1,L10.TCAGATGCACAGTCGC-1:1,L10.TCAGATGCAAGCCGTC-1:1,L10.TCAGATGCAACCGCCA-1:1,L10.TCAGATGAGTTAAGTG-1:1,L10.TCAGATGAGGCCCTCA-1:1,L10.TCAGATGAGCCATCGC-1:1,L10.TCACGAATCTACTTAC-1:1,L10.TCACGAAGTCCGAGTC-1:1,L10.TCACGAAGTATTCTCT-1:1,L10.TCACGAACAGTGACAG-1:1,L10.TCACGAACACGAAACG-1:1,L10.TCACAAGTCTTATCTG-1:1,L10.TCACAAGTCGGTGTTA-1:1,L10.TCACAAGTCGCAGGCT-1:1,L10.TCACAAGTCAGTCCCT-1:1,L10.TCACAAGTCAGCTCTC-1:1,L10.TCACAAGTCAAACCAC-1:1,L10.TCACAAGCACATCTTT-1:1,L10.TCACAAGAGTCGTACT-1:1,L10.TCACAAGAGCCACCTG-1:1,L10.TCACAAGAGATCCTGT-1:1,L10.TCACAAGAGAAAGTGG-1:1,L10.TCAATCTTCTTTCCTC-1:1,L10.TCAATCTTCTTAGCCC-1:1,L10.TCAATCTTCGGTGTTA-1:1,L10.TCAATCTTCATCTGCC-1:1,L10.TCAATCTGTTTGGCGC-1:1,L10.TCAATCTGTGTTTGTG-1:1,L10.TCAATCTGTGATGTGG-1:1,L10.TCAATCTGTCTCTCTG-1:1,L10.TCAATCTGTCTCGTTC-1:1,L10.TCAATCTGTCCAACTA-1:1,L10.TCAATCTGTAGGAGTC-1:1,L10.TCAATCTCAGATAATG-1:1,L10.TCAATCTCACTTGGAT-1:1,L10.TCAATCTCACCTCGGA-1:1,L10.TCAATCTCACAGCCCA-1:1,L10.TCAATCTCACAACGCC-1:1,L10.TCAATCTAGTGTCTCA-1:1,L10.TCAATCTAGCGTTTAC-1:1,L10.TCAATCTAGCCCTAAT-1:1,L10.TCAATCTAGAAACCAT-1:1,L10.TCAACGATCTAACCGA-1:1,L10.TCAACGATCCCTTGTG-1:1,L10.TCAACGATCCAAACAC-1:1,L10.TCAACGATCACCCGAG-1:1,L10.TCAACGAGTGGGTCAA-1:1,L10.TCAACGAGTGCATCTA-1:1,L10.TCAACGAGTCGACTGC-1:1,L10.TCAACGAGTCAGCTAT-1:1,L10.TCAACGAGTCAGAATA-1:1,L10.TCAACGAGTATTCTCT-1:1,L10.TCAACGACAAGTTCTG-1:1,L10.TCAACGACAACTGCGC-1:1,L10.TCAACGAAGGCAGTCA-1:1,L10.TCAACGAAGCCGTCGT-1:1,L10.TATTACCTCTCTAAGG-1:1,L10.TATTACCTCGGTTAAC-1:1,L10.TATTACCTCGCAAACT-1:1,L10.TATTACCTCAGGCGAA-1:1,L10.TATTACCGTTCTCATT-1:1,L10.TATTACCGTTCCAACA-1:1,L10.TATTACCGTGTTCGAT-1:1,L10.TATTACCGTGGCAAAC-1:1,L10.TATTACCGTGCGATAG-1:1,L10.TATTACCGTCGAATCT-1:1,L10.TATTACCGTCAGAATA-1:1,L10.TATTACCCATTCCTCG-1:1,L10.TATTACCCATCAGTAC-1:1,L10.TATTACCCATAGACTC-1:1,L10.TATTACCCAGGTGGAT-1:1,L10.TATTACCCAGGCGATA-1:1,L10.TATTACCCACTTAACG-1:1,L10.TATTACCCACCTATCC-1:1,L10.TATTACCAGACATAAC-1:1,L10.TATGCCCTCTGTTTGT-1:1,L10.TATGCCCTCTGCTGCT-1:1,L10.TATGCCCTCGCGCCAA-1:1,L10.TATGCCCTCATATCGG-1:1,L10.TATGCCCGTTGATTGC-1:1,L10.TATGCCCGTTCTGAAC-1:1,L10.TATGCCCGTTATGTGC-1:1,L10.TATGCCCGTGAAATCA-1:1,L10.TATGCCCGTCCTAGCG-1:1,L10.TATGCCCGTCCCTACT-1:1,L10.TATGCCCGTCAGTGGA-1:1,L10.TATGCCCGTAAGAGGA-1:1,L10.TATGCCCCATCGGTTA-1:1,L10.TATGCCCCATCACAAC-1:1,L10.TATGCCCCACAAGCCC-1:1,L10.TATGCCCAGTTGCAGG-1:1,L10.TATGCCCAGTCCTCCT-1:1,L10.TATGCCCAGTACACCT-1:1,L10.TATGCCCAGATCGGGT-1:1,L10.TATCTCATCTGCCAGG-1:1,L10.TATCTCATCGTGACAT-1:1,L10.TATCTCATCGTCTGCT-1:1,L10.TATCTCATCAGGCCCA-1:1,L10.TATCTCAGTCATGCCG-1:1,L10.TATCTCAGTCACTGGC-1:1,L10.TATCTCAAGCTCCCAG-1:1,L10.TATCTCAAGCACCGTC-1:1,L10.TATCAGGTCCGAACGC-1:1,L10.TATCAGGTCATCGATG-1:1,L10.TATCAGGTCAAACCAC-1:1,L10.TATCAGGGTTGATTCG-1:1,L10.TATCAGGGTGCAACTT-1:1,L10.TATCAGGGTAGAGGAA-1:1,L10.TATCAGGGTAAGTGTA-1:1,L10.TATCAGGCATTCACTT-1:1,L10.TATCAGGCAAGGTTCT-1:1,L10.TATCAGGAGTAGGCCA-1:1,L10.TATCAGGAGTACGATA-1:1,L10.TATCAGGAGCGACGTA-1:1,L10.TATCAGGAGCCACTAT-1:1,L10.TATCAGGAGATCGATA-1:1,L10.TATCAGGAGAATTGTG-1:1,L10.TAGTTGGTCGTCACGG-1:1,L10.TAGTTGGTCCTTTACA-1:1,L10.TAGTTGGGTTGAGTTC-1:1,L10.TAGTTGGGTTCGTCTC-1:1,L10.TAGTTGGGTTCCACAA-1:1,L10.TAGTTGGGTTATTCTC-1:1,L10.TAGTTGGGTGAAAGAG-1:1,L10.TAGTTGGGTCCATGAT-1:1,L10.TAGTTGGCAGACGCTC-1:1,L10.TAGTTGGCACTTCTGC-1:1,L10.TAGTTGGCACTTACGA-1:1,L10.TAGTTGGAGGGCTCTC-1:1,L10.TAGTGGTTCTTGAGAC-1:1,L10.TAGTGGTTCTGTCTAT-1:1,L10.TAGTGGTTCCGCAGTG-1:1,L10.TAGTGGTGTTTGTTGG-1:1,L10.TAGTGGTGTGGTCTCG-1:1,L10.TAGTGGTGTCCGAGTC-1:1,L10.TAGTGGTCAGGTTTCA-1:1,L10.TAGTGGTCACATTAGC-1:1,L10.TAGTGGTAGCGAGAAA-1:1,L10.TAGTGGTAGACCTAGG-1:1,L10.TAGGCATTCCAAGCCG-1:1,L10.TAGGCATGTTTCGCTC-1:1,L10.TAGGCATGTCCGAGTC-1:1,L10.TAGGCATGTACTTGAC-1:1,L10.TAGGCATGTACATGTC-1:1,L10.TAGGCATCATTACGAC-1:1,L10.TAGGCATCATGCAATC-1:1,L10.TAGGCATCACGGTTTA-1:1,L10.TAGGCATCACAGATTC-1:1,L10.TAGGCATCACAACGCC-1:1,L10.TAGGCATCAAGCCATT-1:1,L10.TAGGCATCAAAGTGCG-1:1,L10.TAGGCATAGGCCCTTG-1:1,L10.TAGGCATAGCTACCTA-1:1,L10.TAGCCGGTCTTCATGT-1:1,L10.TAGCCGGTCGGTCTAA-1:1,L10.TAGCCGGTCAACACAC-1:1,L10.TAGCCGGCAGACGCAA-1:1,L10.TAGCCGGCACGCGAAA-1:1,L10.TAGCCGGCACACTGCG-1:1,L10.TAGCCGGCAAGGTGTG-1:1,L10.TAGCCGGAGCGTCAAG-1:1,L10.TAGAGCTTCTGGTTCC-1:1,L10.TAGAGCTTCTATCCTA-1:1,L10.TAGAGCTTCGGCTACG-1:1,L10.TAGAGCTTCGGCCGAT-1:1,L10.TAGAGCTTCCTGCAGG-1:1,L10.TAGAGCTTCACTCCTG-1:1,L10.TAGAGCTGTTGTACAC-1:1,L10.TAGAGCTGTGGCCCTA-1:1,L10.TAGAGCTGTATGGTTC-1:1,L10.TAGAGCTCATGTCCTC-1:1,L10.TAGAGCTCATCGATTG-1:1,L10.TAGAGCTCAGTCGTGC-1:1,L10.TAGAGCTCAGATCTGT-1:1,L10.TAGAGCTCAGACAAAT-1:1,L10.TAGAGCTCAATCAGAA-1:1,L10.TAGAGCTCAATACGCT-1:1,L10.TAGAGCTCAACAACCT-1:1,L10.TAGAGCTAGTGCCAGA-1:1,L10.TAGAGCTAGCGCTTAT-1:1,L10.TAGAGCTAGACTAGAT-1:1,L10.TAGAGCTAGAAGATTC-1:1,L10.TAGACCATCCTAGGGC-1:1,L10.TAGACCAGTCCCTTGT-1:1,L10.TAGACCAGTAGGCTGA-1:1,L10.TAGACCACATGTCCTC-1:1,L10.TAGACCACAGAGCCAA-1:1,L10.TAGACCACACGTCAGC-1:1,L10.TAGACCACAATGGACG-1:1,L10.TAGACCAAGTCATCCA-1:1,L10.TAGACCAAGCTAGTGG-1:1,L10.TAGACCAAGCGAAGGG-1:1,L10.TAGACCAAGCCATCGC-1:1,L10.TAGACCAAGCATCATC-1:1,L10.TACTTGTTCTGAAAGA-1:1,L10.TACTTGTTCGCTGATA-1:1,L10.TACTTGTTCCTCAACC-1:1,L10.TACTTGTTCAGTCCCT-1:1,L10.TACTTGTTCAATAAGG-1:1,L10.TACTTGTTCAACACGT-1:1,L10.TACTTGTGTGCAACGA-1:1,L10.TACTTGTGTACAGCAG-1:1,L10.TACTTGTGTAATCGTC-1:1,L10.TACTTGTCATTATCTC-1:1,L10.TACTTGTCATGCTAGT-1:1,L10.TACTTGTCATACGCTA-1:1,L10.TACTTGTCAGCTTCGG-1:1,L10.TACTTGTCAGACAAGC-1:1,L10.TACTTGTCAAGCCGCT-1:1,L10.TACTTGTAGTCCATAC-1:1,L10.TACTTGTAGCCCAATT-1:1,L10.TACTTACTCTCCTATA-1:1,L10.TACTTACTCTACGAGT-1:1,L10.TACTTACTCATCTGCC-1:1,L10.TACTTACGTTGCGCAC-1:1,L10.TACTTACGTGATGCCC-1:1,L10.TACTTACGTCGAGATG-1:1,L10.TACTTACGTCCGCTGA-1:1,L10.TACTTACGTACCGTTA-1:1,L10.TACTTACCAGCATGAG-1:1,L10.TACTTACCACTGTCGG-1:1,L10.TACTTACAGTGGTAGC-1:1,L10.TACTTACAGCGGATCA-1:1,L10.TACTCGCTCTGGTGTA-1:1,L10.TACTCGCTCGTGGTCG-1:1,L10.TACTCGCTCGATGAGG-1:1,L10.TACTCGCTCCCGACTT-1:1,L10.TACTCGCTCACCCTCA-1:1,L10.TACTCGCTCACAATGC-1:1,L10.TACTCGCTCACAAACC-1:1,L10.TACTCGCGTTATCACG-1:1,L10.TACTCGCGTTAGTGGG-1:1,L10.TACTCGCGTGTGCCTG-1:1,L10.TACTCGCGTGGTCCGT-1:1,L10.TACTCGCGTCCGTCAG-1:1,L10.TACTCGCGTACGCACC-1:1,L10.TACTCGCCAGATGGGT-1:1,L10.TACTCGCCACTGTTAG-1:1,L10.TACTCGCCAATGGACG-1:1,L10.TACTCGCCAATACGCT-1:1,L10.TACTCGCCAACGCACC-1:1,L10.TACTCGCAGTCGCCGT-1:1,L10.TACTCGCAGCGCTCCA-1:1,L10.TACTCGCAGCGATGAC-1:1,L10.TACTCGCAGCGATATA-1:1,L10.TACTCGCAGAAGGTGA-1:1,L10.TACTCATTCTTGTACT-1:1,L10.TACTCATGTTCACGGC-1:1,L10.TACTCATGTTAAAGAC-1:1,L10.TACTCATGTGTGGTTT-1:1,L10.TACTCATGTCCGAATT-1:1,L10.TACTCATGTCCAACTA-1:1,L10.TACTCATGTAAACGCG-1:1,L10.TACTCATCAGAGCCAA-1:1,L10.TACTCATAGATGTAAC-1:1,L10.TACGGTATCTGGTATG-1:1,L10.TACGGTATCTGGCGTG-1:1,L10.TACGGTATCATTGCCC-1:1,L10.TACGGTATCATATCGG-1:1,L10.TACGGTATCAGCAACT-1:1,L10.TACGGTATCACCGGGT-1:1,L10.TACGGTAGTTCGTCTC-1:1,L10.TACGGTAGTTCAGGCC-1:1,L10.TACGGTAGTGCAACTT-1:1,L10.TACGGTAGTCTAGAGG-1:1,L10.TACGGTAGTAAAGTCA-1:1,L10.TACGGTACATATACGC-1:1,L10.TACGGTACAGCTTCGG-1:1,L10.TACGGTAAGTGAAGAG-1:1,L10.TACGGTAAGGCAGTCA-1:1,L10.TACGGTAAGCACAGGT-1:1,L10.TACGGTAAGATGTGGC-1:1,L10.TACGGTAAGATGAGAG-1:1,L10.TACGGGCTCGGAGGTA-1:1,L10.TACGGGCTCGCGTAGC-1:1,L10.TACGGGCTCATCGATG-1:1,L10.TACGGGCTCAGTGCAT-1:1,L10.TACGGGCTCACCATAG-1:1,L10.TACGGGCTCAATACCG-1:1,L10.TACGGGCGTCACTGGC-1:1,L10.TACGGGCGTACCGGCT-1:1,L10.TACGGGCCATGCATGT-1:1,L10.TACGGGCCATCTATGG-1:1,L10.TACGGGCCAGGAATGC-1:1,L10.TACGGGCCAGATGGCA-1:1,L10.TACGGGCAGGTGTTAA-1:1,L10.TACGGGCAGCCTATGT-1:1,L10.TACGGGCAGAATGTTG-1:1,L10.TACGGATTCAGCAACT-1:1,L10.TACGGATTCACCAGGC-1:1,L10.TACGGATGTGAAGGCT-1:1,L10.TACGGATGTCTTCGTC-1:1,L10.TACGGATGTCATTAGC-1:1,L10.TACGGATCATCCCATC-1:1,L10.TACGGATCATCAGTAC-1:1,L10.TACGGATCAGTATAAG-1:1,L10.TACGGATCACAGCCCA-1:1,L10.TACGGATCAATCACAC-1:1,L10.TACGGATCAAACCCAT-1:1,L10.TACGGATAGGCATGTG-1:1,L10.TACGGATAGGCAGTCA-1:1,L10.TACGGATAGCCACCTG-1:1,L10.TACGGATAGATAGGAG-1:1,L10.TACGGATAGACTAGAT-1:1,L10.TACCTTATCTTGCATT-1:1,L10.TACCTTATCTCCAGGG-1:1,L10.TACCTTATCTATGTGG-1:1,L10.TACCTTATCTAGCACA-1:1,L10.TACCTTATCGTCTGCT-1:1,L10.TACCTTATCCTTAATC-1:1,L10.TACCTTATCAAAGACA-1:1,L10.TACCTTAGTCTAGTCA-1:1,L10.TACCTTAGTAGGGTAC-1:1,L10.TACCTTACATTACCTT-1:1,L10.TACCTTACAGGGAGAG-1:1,L10.TACCTTACAATGGAGC-1:1,L10.TACCTTAAGTTGCAGG-1:1,L10.TACCTTAAGTCACGCC-1:1,L10.TACCTTAAGGTGCACA-1:1,L10.TACCTTAAGATAGCAT-1:1,L10.TACCTATTCTAACTTC-1:1,L10.TACCTATTCGGAATCT-1:1,L10.TACCTATTCAGAAATG-1:1,L10.TACCTATTCACTCCTG-1:1,L10.TACCTATGTTATCGGT-1:1,L10.TACCTATGTATGCTTG-1:1,L10.TACCTATGTACTCAAC-1:1,L10.TACCTATCAAGCCTAT-1:1,L10.TACCTATCAAGCCCAC-1:1,L10.TACCTATAGGAGCGTT-1:1,L10.TACCTATAGGACAGCT-1:1,L10.TACCTATAGAATTCCC-1:1,L10.TACAGTGTCTTGAGAC-1:1,L10.TACAGTGTCGCAAGCC-1:1,L10.TACAGTGTCAGTGTTG-1:1,L10.TACAGTGGTCACTTCC-1:1,L10.TACAGTGGTAAGGGAA-1:1,L10.TACAGTGCAGATCGGA-1:1,L10.TACAGTGCACTTGGAT-1:1,L10.TACAGTGCACCCATTC-1:1,L10.TACAGTGCAATAAGCA-1:1,L10.TACAGTGCAAGAAGAG-1:1,L10.TACAGTGAGCTTCGCG-1:1,L10.TACAGTGAGATCCGAG-1:1,L10.TACAGTGAGACTAAGT-1:1,L10.TACAGTGAGACAGACC-1:1,L10.TACACGATCTCCCTGA-1:1,L10.TACACGATCGCTTAGA-1:1,L10.TACACGATCGAGAGCA-1:1,L10.TACACGATCGAACGGA-1:1,L10.TACACGATCCTTTACA-1:1,L10.TACACGATCCGAATGT-1:1,L10.TACACGATCATTCACT-1:1,L10.TACACGATCATACGGT-1:1,L10.TACACGATCAAACCGT-1:1,L10.TACACGAGTTTCGCTC-1:1,L10.TACACGACATGATCCA-1:1,L10.TACACGACATCTCGCT-1:1,L10.TACACGACAGTACACT-1:1,L10.TACACGACAGACAGGT-1:1,L10.TACACGACACACGCTG-1:1,L10.TACACGACAAGCGTAG-1:1,L10.TACACGACAACAACCT-1:1,L10.TACACGAAGTTATCGC-1:1,L10.TACACGAAGTGGAGTC-1:1,L10.TACACGAAGCTGCGAA-1:1,L10.TACACGAAGCAATCTC-1:1,L10.TACACGAAGAGCAATT-1:1,L10.TACACGAAGAGAACAG-1:1,L10.TAAGTGCTCCCATTTA-1:1,L10.TAAGTGCGTGCGAAAC-1:1,L10.TAAGTGCGTGCAACGA-1:1,L10.TAAGTGCGTCTTGCGG-1:1,L10.TAAGTGCGTAGATTAG-1:1,L10.TAAGTGCGTAATCGTC-1:1,L10.TAAGTGCCATGTTCCC-1:1,L10.TAAGTGCCACTTCTGC-1:1,L10.TAAGTGCCACCAGCAC-1:1,L10.TAAGTGCCAAACGTGG-1:1,L10.TAAGTGCAGTTCCACA-1:1,L10.TAAGTGCAGTCTCGGC-1:1,L10.TAAGTGCAGCTCTCGG-1:1,L10.TAAGTGCAGCCCAGCT-1:1,L10.TAAGTGCAGACCTTTG-1:1,L10.TAAGCGTTCCAGAGGA-1:1,L10.TAAGCGTGTCGTCTTC-1:1,L10.TAAGCGTGTATAATGG-1:1,L10.TAAGCGTGTACTTAGC-1:1,L10.TAAGCGTCAGCTATTG-1:1,L10.TAAGCGTCAGACAAAT-1:1,L10.TAAGCGTAGTGTTAGA-1:1,L10.TAAGCGTAGTCATCCA-1:1,L10.TAAGCGTAGACAGGCT-1:1,L10.TAAGAGATCTCTTGAT-1:1,L10.TAAGAGAGTCTCCATC-1:1,L10.TAAGAGACAGGGATTG-1:1,L10.TAAGAGACAGCTGGCT-1:1,L10.TAAGAGACACAGACAG-1:1,L10.TAAGAGAAGGTTCCTA-1:1,L10.TAAGAGAAGGTAAACT-1:1,L10.TAAGAGAAGCCACGCT-1:1,L10.TAAGAGAAGCAATCTC-1:1,L10.TAAGAGAAGATGTAAC-1:1,L10.TAAACCGTCTGATACG-1:1,L10.TAAACCGTCCAAACTG-1:1,L10.TAAACCGGTTTAAGCC-1:1,L10.TAAACCGGTGTTTGGT-1:1,L10.TAAACCGCATGCATGT-1:1,L10.TAAACCGCACAACTGT-1:1,L10.TAAACCGAGTCACGCC-1:1,L10.TAAACCGAGTAACCCT-1:1,L10.TAAACCGAGGGTGTTG-1:1,L10.TAAACCGAGCCCTAAT-1:1,L10.TAAACCGAGACTGTAA-1:1,L10.GTTTCTATCGTAGGTT-1:1,L10.GTTTCTATCGACGGAA-1:1,L10.GTTTCTATCATACGGT-1:1,L10.GTTTCTAGTTCCCTTG-1:1,L10.GTTTCTAGTGCAACGA-1:1,L10.GTTTCTACATCTGGTA-1:1,L10.GTTTCTACATCACAAC-1:1,L10.GTTTCTACAGTCTTCC-1:1,L10.GTTTCTACAGCTGTGC-1:1,L10.GTTTCTAAGTGGACGT-1:1,L10.GTTTCTAAGTACCGGA-1:1,L10.GTTTCTAAGCTAAGAT-1:1,L10.GTTTCTAAGCAGCGTA-1:1,L10.GTTTCTAAGATCACGG-1:1,L10.GTTCTCGTCTGTCAAG-1:1,L10.GTTCTCGTCCTTTCGG-1:1,L10.GTTCTCGTCACTGGGC-1:1,L10.GTTCTCGCATGCCACG-1:1,L10.GTTCTCGCAATGGACG-1:1,L10.GTTCTCGAGGTGCAAC-1:1,L10.GTTCTCGAGAAGATTC-1:1,L10.GTTCGGGTCTTGTCAT-1:1,L10.GTTCGGGTCTCGGACG-1:1,L10.GTTCGGGGTTAAGTAG-1:1,L10.GTTCGGGGTGATAAAC-1:1,L10.GTTCGGGAGTTCGCAT-1:1,L10.GTTCGGGAGACGCAAC-1:1,L10.GTTCATTTCATTTGGG-1:1,L10.GTTCATTGTTGGTGGA-1:1,L10.GTTCATTGTGAAATCA-1:1,L10.GTTCATTGTACCGTAT-1:1,L10.GTTCATTCACTTCGAA-1:1,L10.GTTCATTCAAAGGAAG-1:1,L10.GTTCATTAGGCAAAGA-1:1,L10.GTTCATTAGCATCATC-1:1,L10.GTTCATTAGATGTGTA-1:1,L10.GTTCATTAGACCACGA-1:1,L10.GTTCATTAGACAAGCC-1:1,L10.GTTACAGTCTGTACGA-1:1,L10.GTTACAGTCTGAGGGA-1:1,L10.GTTACAGTCTACGAGT-1:1,L10.GTTACAGTCGCCTGAG-1:1,L10.GTTACAGTCCGTAGTA-1:1,L10.GTTACAGTCATTCACT-1:1,L10.GTTACAGGTTATCCGA-1:1,L10.GTTACAGGTGACTCAT-1:1,L10.GTTACAGAGGGTATCG-1:1,L10.GTTACAGAGGGCTCTC-1:1,L10.GTTACAGAGGGAGTAA-1:1,L10.GTTACAGAGGCGCTCT-1:1,L10.GTTACAGAGCTAAGAT-1:1,L10.GTTACAGAGATCCGAG-1:1,L10.GTTACAGAGAGCAATT-1:1,L10.GTTACAGAGACGACGT-1:1,L10.GTTACAGAGACAGGCT-1:1,L10.GTTACAGAGAAGATTC-1:1,L10.GTTAAGCTCTCACATT-1:1,L10.GTTAAGCTCAGTACGT-1:1,L10.GTTAAGCGTTTGACTG-1:1,L10.GTTAAGCGTTGGAGGT-1:1,L10.GTTAAGCGTGATGCCC-1:1,L10.GTTAAGCGTAATCACC-1:1,L10.GTTAAGCCATCAGTCA-1:1,L10.GTTAAGCCAGTTCCCT-1:1,L10.GTTAAGCCAGGGTATG-1:1,L10.GTTAAGCCACGGTTTA-1:1,L10.GTTAAGCCACGAAATA-1:1,L10.GTTAAGCCAACCGCCA-1:1,L10.GTTAAGCAGTCCGGTC-1:1,L10.GTTAAGCAGCAATATG-1:1,L10.GTTAAGCAGATGTCGG-1:1,L10.GTTAAGCAGATCGGGT-1:1,L10.GTGTTAGTCTAACCGA-1:1,L10.GTGTTAGTCGCCAAAT-1:1,L10.GTGTTAGTCCTTCAAT-1:1,L10.GTGTTAGTCCTACAGA-1:1,L10.GTGTTAGGTCTCTTTA-1:1,L10.GTGTTAGGTAAAGGAG-1:1,L10.GTGTTAGCAGATCTGT-1:1,L10.GTGTTAGCACGCATCG-1:1,L10.GTGTTAGCACAGGAGT-1:1,L10.GTGTTAGAGTACGCCC-1:1,L10.GTGTTAGAGGGTCGAT-1:1,L10.GTGTTAGAGATCACGG-1:1,L10.GTGTTAGAGACTAAGT-1:1,L10.GTGTGCGTCGACGGAA-1:1,L10.GTGTGCGTCCTAAGTG-1:1,L10.GTGTGCGTCCGCATAA-1:1,L10.GTGTGCGTCATGTCTT-1:1,L10.GTGTGCGTCACATGCA-1:1,L10.GTGTGCGTCACAGTAC-1:1,L10.GTGTGCGGTCAGCTAT-1:1,L10.GTGTGCGCATGCAACT-1:1,L10.GTGTGCGCATGAAGTA-1:1,L10.GTGTGCGCAGTAACGG-1:1,L10.GTGTGCGCAGGCAGTA-1:1,L10.GTGTGCGCAAACCTAC-1:1,L10.GTGTGCGAGTGGGCTA-1:1,L10.GTGTGCGAGTCGTACT-1:1,L10.GTGTGCGAGTCCGGTC-1:1,L10.GTGTGCGAGGGAGTAA-1:1,L10.GTGTGCGAGGAACTGC-1:1,L10.GTGTGCGAGCTGTCTA-1:1,L10.GTGTGCGAGCTGCCCA-1:1,L10.GTGTGCGAGAGACTAT-1:1,L10.GTGGGTCTCTGATACG-1:1,L10.GTGGGTCTCGCCTGTT-1:1,L10.GTGGGTCTCCTAAGTG-1:1,L10.GTGGGTCGTTCGGGCT-1:1,L10.GTGGGTCGTGTCGCTG-1:1,L10.GTGGGTCGTCCATCCT-1:1,L10.GTGGGTCGTAGCGTCC-1:1,L10.GTGGGTCGTACTTAGC-1:1,L10.GTGGGTCCATGGGAAC-1:1,L10.GTGGGTCCATGACGGA-1:1,L10.GTGGGTCCAGTCGTGC-1:1,L10.GTGGGTCCACGACTCG-1:1,L10.GTGGGTCCACAGGTTT-1:1,L10.GTGGGTCCAACTGCTA-1:1,L10.GTGGGTCAGTTCGATC-1:1,L10.GTGGGTCAGGTTACCT-1:1,L10.GTGGGTCAGACCCACC-1:1,L10.GTGCTTCTCTCTTGAT-1:1,L10.GTGCTTCTCGTCACGG-1:1,L10.GTGCTTCGTTTGGGCC-1:1,L10.GTGCTTCGTATCGCAT-1:1,L10.GTGCTTCGTATAGGTA-1:1,L10.GTGCTTCCATTTGCTT-1:1,L10.GTGCTTCCAGCTGCAC-1:1,L10.GTGCTTCCAGACTCGC-1:1,L10.GTGCTTCCACATTTCT-1:1,L10.GTGCTTCCAATGGACG-1:1,L10.GTGCTTCCAAGCTGTT-1:1,L10.GTGCTTCAGGTGCAAC-1:1,L10.GTGCTTCAGAAACCTA-1:1,L10.GTGCGGTTCTGGCGAC-1:1,L10.GTGCGGTGTGTTAAGA-1:1,L10.GTGCGGTGTGTGGCTC-1:1,L10.GTGCGGTGTCTCGTTC-1:1,L10.GTGCGGTCATTTCAGG-1:1,L10.GTGCGGTCACGAGGTA-1:1,L10.GTGCGGTCACCGGAAA-1:1,L10.GTGCGGTCACAACTGT-1:1,L10.GTGCGGTAGTGAACGC-1:1,L10.GTGCGGTAGTCCATAC-1:1,L10.GTGCGGTAGCGAAGGG-1:1,L10.GTGCGGTAGCCGATTT-1:1,L10.GTGCGGTAGATCGATA-1:1,L10.GTGCGGTAGACAGACC-1:1,L10.GTGCATATCGAACTGT-1:1,L10.GTGCATAGTCGTGGCT-1:1,L10.GTGCATACATGCTGGC-1:1,L10.GTGCATACATGACATC-1:1,L10.GTGCATACAGTCAGAG-1:1,L10.GTGCATACACATTTCT-1:1,L10.GTGCATACAATCCAAC-1:1,L10.GTGCATAAGTATGACA-1:1,L10.GTGCATAAGCTCTCGG-1:1,L10.GTGCATAAGCAGGCTA-1:1,L10.GTGCATAAGATCGGGT-1:1,L10.GTGCATAAGAATGTTG-1:1,L10.GTGCAGCTCCTAAGTG-1:1,L10.GTGCAGCTCCACGTGG-1:1,L10.GTGCAGCTCACGGTTA-1:1,L10.GTGCAGCGTGGGTATG-1:1,L10.GTGCAGCGTCTAACGT-1:1,L10.GTGCAGCGTCATTAGC-1:1,L10.GTGCAGCGTCATCCCT-1:1,L10.GTGCAGCGTAGGGACT-1:1,L10.GTGCAGCGTAAATACG-1:1,L10.GTGCAGCGTAAAGTCA-1:1,L10.GTGCAGCCATGAACCT-1:1,L10.GTGCAGCCACGTCTCT-1:1,L10.GTGCAGCAGGCAGGTT-1:1,L10.GTGAAGGTCTCAACTT-1:1,L10.GTGAAGGTCCAGTATG-1:1,L10.GTGAAGGTCCAGTAGT-1:1,L10.GTGAAGGTCAGTGTTG-1:1,L10.GTGAAGGTCACTCCTG-1:1,L10.GTGAAGGTCAATACCG-1:1,L10.GTGAAGGGTTAGTGGG-1:1,L10.GTGAAGGGTGTCCTCT-1:1,L10.GTGAAGGCATTCACTT-1:1,L10.GTGAAGGCATTATCTC-1:1,L10.GTGAAGGCAGCCAATT-1:1,L10.GTGAAGGCAGACGCCT-1:1,L10.GTGAAGGAGTAGTGCG-1:1,L10.GTCTTCGTCTTGCAAG-1:1,L10.GTCTTCGTCTGCCCTA-1:1,L10.GTCTTCGTCTGCAAGT-1:1,L10.GTCTTCGTCCTTTCTC-1:1,L10.GTCTTCGGTAGGCTGA-1:1,L10.GTCTTCGGTACAGCAG-1:1,L10.GTCTTCGCATCGTCGG-1:1,L10.GTCTTCGCATAAGACA-1:1,L10.GTCTTCGCATAAAGGT-1:1,L10.GTCTTCGCAGTATGCT-1:1,L10.GTCTTCGCAGCGTTCG-1:1,L10.GTCTTCGCACATCCGG-1:1,L10.GTCTTCGCAAGGGTCA-1:1,L10.GTCTTCGAGTTACGGG-1:1,L10.GTCTTCGAGTGTCCAT-1:1,L10.GTCTTCGAGTCAAGGC-1:1,L10.GTCTTCGAGGTGCTAG-1:1,L10.GTCTCGTTCTTCGAGA-1:1,L10.GTCTCGTTCGCCTGAG-1:1,L10.GTCTCGTTCACTCCTG-1:1,L10.GTCTCGTGTTCCCGAG-1:1,L10.GTCTCGTGTGCTGTAT-1:1,L10.GTCTCGTGTCCTCTTG-1:1,L10.GTCTCGTGTCCAGTGC-1:1,L10.GTCTCGTGTACCATCA-1:1,L10.GTCTCGTGTAAGTAGT-1:1,L10.GTCTCGTGTAACGACG-1:1,L10.GTCTCGTCACTCGACG-1:1,L10.GTCTCGTCAATGTAAG-1:1,L10.GTCTCGTCAAGCGTAG-1:1,L10.GTCTCGTCAACACCTA-1:1,L10.GTCTCGTAGAAGAAGC-1:1,L10.GTCGTAATCCCATTAT-1:1,L10.GTCGTAAGTGTAATGA-1:1,L10.GTCGTAAGTGGGTATG-1:1,L10.GTCGTAAGTCACTTCC-1:1,L10.GTCGTAAGTCAAAGCG-1:1,L10.GTCGTAACATGGTTGT-1:1,L10.GTCGTAACATCGGTTA-1:1,L10.GTCGTAACACACCGAC-1:1,L10.GTCGTAACAAGACACG-1:1,L10.GTCGTAACAACTTGAC-1:1,L10.GTCGTAACAAATCCGT-1:1,L10.GTCGTAAAGTGTACCT-1:1,L10.GTCGTAAAGCTTCGCG-1:1,L10.GTCGGGTTCGGTCTAA-1:1,L10.GTCGGGTTCGCCAGCA-1:1,L10.GTCGGGTTCCTAGGGC-1:1,L10.GTCGGGTGTTCCTCCA-1:1,L10.GTCGGGTGTGGCCCTA-1:1,L10.GTCGGGTGTAAGTTCC-1:1,L10.GTCGGGTCATACGCTA-1:1,L10.GTCGGGTAGTCCAGGA-1:1,L10.GTCGGGTAGTAGGTGC-1:1,L10.GTCGGGTAGCTTATCG-1:1,L10.GTCGGGTAGCTACCTA-1:1,L10.GTCGGGTAGCCAGAAC-1:1,L10.GTCGGGTAGAACTGTA-1:1,L10.GTCCTCATCTTGTATC-1:1,L10.GTCCTCATCGTCGTTC-1:1,L10.GTCCTCATCGACGGAA-1:1,L10.GTCCTCATCCGTTGTC-1:1,L10.GTCCTCATCCCTAATT-1:1,L10.GTCCTCATCCCGACTT-1:1,L10.GTCCTCAGTTACCGAT-1:1,L10.GTCCTCAGTTAAGGGC-1:1,L10.GTCCTCAGTCGCTTCT-1:1,L10.GTCCTCAGTCGCGTGT-1:1,L10.GTCCTCACAGCCTTGG-1:1,L10.GTCCTCACACATGACT-1:1,L10.GTCCTCAAGTTCGCGC-1:1,L10.GTCCTCAAGTTACGGG-1:1,L10.GTCCTCAAGCGGCTTC-1:1,L10.GTCATTTTCTGTTTGT-1:1,L10.GTCATTTTCGCAAACT-1:1,L10.GTCATTTGTTGTGGCC-1:1,L10.GTCATTTGTGCACCAC-1:1,L10.GTCATTTCAGGCTGAA-1:1,L10.GTCATTTCAGGCAGTA-1:1,L10.GTCATTTCACGAGGTA-1:1,L10.GTCACGGTCTTCGAGA-1:1,L10.GTCACGGTCCTGCAGG-1:1,L10.GTCACGGTCACCCTCA-1:1,L10.GTCACGGTCAAACAAG-1:1,L10.GTCACGGGTGCACCAC-1:1,L10.GTCACGGGTGAGTGAC-1:1,L10.GTCACGGCATGGTAGG-1:1,L10.GTCACGGCAGCTGGCT-1:1,L10.GTCACGGCAGCATACT-1:1,L10.GTCACGGCACCTCGGA-1:1,L10.GTCACGGCAATGTTGC-1:1,L10.GTCACGGCAACGCACC-1:1,L10.GTCACGGAGTTGAGAT-1:1,L10.GTCACGGAGTCCGTAT-1:1,L10.GTCACGGAGTCACGCC-1:1,L10.GTCACGGAGCACACAG-1:1,L10.GTCACGGAGATCACGG-1:1,L10.GTCACAATCTTGTATC-1:1,L10.GTCACAATCTGGTGTA-1:1,L10.GTCACAATCTGATTCT-1:1,L10.GTCACAATCCCTTGTG-1:1,L10.GTCACAATCAACCATG-1:1,L10.GTCACAAGTTCGGCAC-1:1,L10.GTCACAAGTTAAGATG-1:1,L10.GTCACAAGTTAAAGAC-1:1,L10.GTCACAAGTGGTCTCG-1:1,L10.GTCACAAGTCTAGTGT-1:1,L10.GTCACAAGTCATGCAT-1:1,L10.GTCACAAGTCATCCCT-1:1,L10.GTCACAAGTCACACGC-1:1,L10.GTCACAAGTAGAGCTG-1:1,L10.GTCACAACATTAACCG-1:1,L10.GTCACAACATCGTCGG-1:1,L10.GTCACAACATCAGTAC-1:1,L10.GTCACAACAGCATGAG-1:1,L10.GTCACAAAGTGTACGG-1:1,L10.GTCACAAAGCTACCGC-1:1,L10.GTCAAGTTCTGGGCCA-1:1,L10.GTCAAGTTCGCGTTTC-1:1,L10.GTCAAGTTCCAGGGCT-1:1,L10.GTCAAGTTCACTTATC-1:1,L10.GTCAAGTTCAAAGACA-1:1,L10.GTCAAGTGTTTGGGCC-1:1,L10.GTCAAGTGTCTACCTC-1:1,L10.GTCAAGTGTCGTTGTA-1:1,L10.GTCAAGTGTAGATTAG-1:1,L10.GTCAAGTGTACACCGC-1:1,L10.GTCAAGTCATGAACCT-1:1,L10.GTCAAGTCAGTTCATG-1:1,L10.GTCAAGTCAGGACCCT-1:1,L10.GTCAAGTCAGACACTT-1:1,L10.GTCAAGTAGTTGTAGA-1:1,L10.GTCAAGTAGCCGCCTA-1:1,L10.GTCAAGTAGCCCAGCT-1:1,L10.GTCAAGTAGATGAGAG-1:1,L10.GTCAAGTAGAAGGCCT-1:1,L10.GTATTCTTCTTGACGA-1:1,L10.GTATTCTTCTCTTATG-1:1,L10.GTATTCTTCTCGGACG-1:1,L10.GTATTCTTCGACCAGC-1:1,L10.GTATTCTTCCGCATAA-1:1,L10.GTATTCTTCCGAATGT-1:1,L10.GTATTCTTCCCTAATT-1:1,L10.GTATTCTCATTCTCAT-1:1,L10.GTATTCTCACTTGGAT-1:1,L10.GTATTCTAGTGCGTGA-1:1,L10.GTATTCTAGCTTCGCG-1:1,L10.GTATCTTTCTCGAGTA-1:1,L10.GTATCTTTCGTGACAT-1:1,L10.GTATCTTTCGTCACGG-1:1,L10.GTATCTTTCGCCAGCA-1:1,L10.GTATCTTTCACGCATA-1:1,L10.GTATCTTGTTCCTCCA-1:1,L10.GTATCTTGTGTGAATA-1:1,L10.GTATCTTGTCTGGTCG-1:1,L10.GTATCTTGTATGAAAC-1:1,L10.GTATCTTCATCCAACA-1:1,L10.GTATCTTCATCATCCC-1:1,L10.GTATCTTCAGGGTTAG-1:1,L10.GTATCTTCACGGTAGA-1:1,L10.GTATCTTAGTCCTCCT-1:1,L10.GTATCTTAGCGATAGC-1:1,L10.GTAGTCATCCAAACAC-1:1,L10.GTAGTCATCATGCTCC-1:1,L10.GTAGTCAGTTGGTGGA-1:1,L10.GTAGTCAGTTAAGACA-1:1,L10.GTAGTCACATTCACTT-1:1,L10.GTAGTCACATTACGAC-1:1,L10.GTAGTCACATCGTCGG-1:1,L10.GTAGTCACAGTAAGAT-1:1,L10.GTAGTCACACATCCAA-1:1,L10.GTAGTCAAGTCATGCT-1:1,L10.GTAGTCAAGCGTAGTG-1:1,L10.GTAGTCAAGCGATGAC-1:1,L10.GTAGTCAAGCCGATTT-1:1,L10.GTAGTCAAGACCACGA-1:1,L10.GTAGGCCTCGACCAGC-1:1,L10.GTAGGCCGTGCAACGA-1:1,L10.GTAGGCCGTCACAAGG-1:1,L10.GTAGGCCGTACAAGTA-1:1,L10.GTAGGCCGTAACGACG-1:1,L10.GTAGGCCGTAAAGGAG-1:1,L10.GTAGGCCCATCCAACA-1:1,L10.GTAGGCCAGTACGCCC-1:1,L10.GTAGGCCAGATGCCTT-1:1,L10.GTACTTTTCGTGACAT-1:1,L10.GTACTTTGTTGGTAAA-1:1,L10.GTACTTTGTGAGCGAT-1:1,L10.GTACTTTGTAGAGTGC-1:1,L10.GTACTTTCATGCGCAC-1:1,L10.GTACTTTCACATCCAA-1:1,L10.GTACTTTCAAACTGCT-1:1,L10.GTACTTTAGTCAATAG-1:1,L10.GTACTCCTCCAGTAGT-1:1,L10.GTACTCCGTTTGTTTC-1:1,L10.GTACTCCGTTCTCATT-1:1,L10.GTACTCCGTTCCACAA-1:1,L10.GTACTCCGTTCAGGCC-1:1,L10.GTACTCCCATATGGTC-1:1,L10.GTACTCCAGGCACATG-1:1,L10.GTACTCCAGGAGCGAG-1:1,L10.GTACGTATCTTTCCTC-1:1,L10.GTACGTATCAGGATCT-1:1,L10.GTACGTATCACTGGGC-1:1,L10.GTACGTAGTTCCGTCT-1:1,L10.GTACGTAGTCGTCTTC-1:1,L10.GTACGTACATCACCCT-1:1,L10.GTACGTACATATGGTC-1:1,L10.GTACGTACATAGTAAG-1:1,L10.GTACGTACAGTCTTCC-1:1,L10.GTACGTACACGACTCG-1:1,L10.GTACGTACACACCGCA-1:1,L10.GTACGTAAGTGTGGCA-1:1,L10.GTACGTAAGGGCATGT-1:1,L10.GTACGTAAGCTAAGAT-1:1,L10.GTACGTAAGCGCTTAT-1:1,L10.GTACGTAAGCCGCCTA-1:1,L10.GTAACTGTCTTGCAAG-1:1,L10.GTAACTGTCTGGCGTG-1:1,L10.GTAACTGTCTGCTGTC-1:1,L10.GTAACTGTCGTTGCCT-1:1,L10.GTAACTGTCAACACCA-1:1,L10.GTAACTGGTTATGCGT-1:1,L10.GTAACTGGTGGACGAT-1:1,L10.GTAACTGGTGCATCTA-1:1,L10.GTAACTGGTCGTCTTC-1:1,L10.GTAACTGGTCCATGAT-1:1,L10.GTAACTGGTATGAAAC-1:1,L10.GTAACTGCAGCTCGAC-1:1,L10.GTAACTGCACGAAAGC-1:1,L10.GTAACTGCACCGAATT-1:1,L10.GTAACTGCACAACGTT-1:1,L10.GTAACTGCAAGCCGCT-1:1,L10.GTAACTGAGTTCGCAT-1:1,L10.GTAACTGAGCCTTGAT-1:1,L10.GTAACTGAGCCACTAT-1:1,L10.GTAACTGAGATGTAAC-1:1,L10.GTAACGTTCTCGGACG-1:1,L10.GTAACGTTCCTAAGTG-1:1,L10.GTAACGTTCATGCTCC-1:1,L10.GTAACGTTCAGTTCGA-1:1,L10.GTAACGTGTTACCAGT-1:1,L10.GTAACGTGTCAGTGGA-1:1,L10.GTAACGTCAGTTCATG-1:1,L10.GTAACGTCAGATCTGT-1:1,L10.GTAACGTCACGCTTTC-1:1,L10.GTAACGTCAACGATCT-1:1,L10.GTAACGTAGTCGAGTG-1:1,L10.GTAACGTAGCCACGTC-1:1,L10.GGTGTTATCTTAGAGC-1:1,L10.GGTGTTAGTTGGTTTG-1:1,L10.GGTGTTAGTTCGTGAT-1:1,L10.GGTGTTAGTTATCGGT-1:1,L10.GGTGTTAGTTACGTCA-1:1,L10.GGTGTTAGTCTTCTCG-1:1,L10.GGTGTTACAAGCCGCT-1:1,L10.GGTGTTAAGGCTAGAC-1:1,L10.GGTGTTAAGCCAGTAG-1:1,L10.GGTGTTAAGATGCCAG-1:1,L10.GGTGTTAAGAGACGAA-1:1,L10.GGTGCGTTCTGCAAGT-1:1,L10.GGTGCGTTCTCTGAGA-1:1,L10.GGTGCGTTCCTATGTT-1:1,L10.GGTGCGTTCCACGTGG-1:1,L10.GGTGCGTTCAGAGGTG-1:1,L10.GGTGCGTGTTGGTGGA-1:1,L10.GGTGCGTGTCCGACGT-1:1,L10.GGTGCGTGTCAGAATA-1:1,L10.GGTGCGTGTATAATGG-1:1,L10.GGTGCGTGTACTCGCG-1:1,L10.GGTGCGTGTAAATGAC-1:1,L10.GGTGCGTCACTCTGTC-1:1,L10.GGTGCGTAGTGGGCTA-1:1,L10.GGTGCGTAGGTGGGTT-1:1,L10.GGTGCGTAGGCGCTCT-1:1,L10.GGTGAAGTCACCGTAA-1:1,L10.GGTGAAGGTAGGGTAC-1:1,L10.GGTGAAGGTAAATGTG-1:1,L10.GGTGAAGCAGCTGTAT-1:1,L10.GGTGAAGCACTGCCAG-1:1,L10.GGTGAAGCACGGTGTC-1:1,L10.GGTGAAGCACGAAATA-1:1,L10.GGTGAAGCACCCATTC-1:1,L10.GGTGAAGCACATGTGT-1:1,L10.GGTGAAGCAAGTTAAG-1:1,L10.GGTGAAGAGTATCTCG-1:1,L10.GGTGAAGAGCGCCTTG-1:1,L10.GGTGAAGAGATAGCAT-1:1,L10.GGTATTGTCGGTGTCG-1:1,L10.GGTATTGTCGAATGCT-1:1,L10.GGTATTGTCCCTGACT-1:1,L10.GGTATTGTCAGAGGTG-1:1,L10.GGTATTGGTTGTGGAG-1:1,L10.GGTATTGGTATCACCA-1:1,L10.GGTATTGGTAAGAGGA-1:1,L10.GGTATTGCACGTAAGG-1:1,L10.GGTATTGCACCAGGTC-1:1,L10.GGTATTGCAAACTGCT-1:1,L10.GGTATTGAGTTTGCGT-1:1,L10.GGTATTGAGTAGTGCG-1:1,L10.GGTATTGAGGTGCTAG-1:1,L10.GGTATTGAGATGGGTC-1:1,L10.GGTATTGAGACCACGA-1:1,L10.GGGTTGCTCTTGCCGT-1:1,L10.GGGTTGCTCCTTGACC-1:1,L10.GGGTTGCTCCGTTGTC-1:1,L10.GGGTTGCTCCCAACGG-1:1,L10.GGGTTGCTCCAGTATG-1:1,L10.GGGTTGCTCCAAGTAC-1:1,L10.GGGTTGCTCACGATGT-1:1,L10.GGGTTGCGTGTTCGAT-1:1,L10.GGGTTGCGTGTCGCTG-1:1,L10.GGGTTGCGTCAATGTC-1:1,L10.GGGTTGCGTACTTAGC-1:1,L10.GGGTTGCCATATGCTG-1:1,L10.GGGTTGCCAGATCTGT-1:1,L10.GGGTTGCCACGGCCAT-1:1,L10.GGGTTGCCAATCTGCA-1:1,L10.GGGTTGCCAATAGAGT-1:1,L10.GGGTTGCCAAGAAAGG-1:1,L10.GGGTTGCAGTCGTACT-1:1,L10.GGGTTGCAGTCCATAC-1:1,L10.GGGTTGCAGTCAATAG-1:1,L10.GGGTTGCAGTAACCCT-1:1,L10.GGGTTGCAGCTCTCGG-1:1,L10.GGGTTGCAGCTCCTCT-1:1,L10.GGGTCTGTCTGCAGTA-1:1,L10.GGGTCTGTCACGATGT-1:1,L10.GGGTCTGTCACAGTAC-1:1,L10.GGGTCTGTCAACACCA-1:1,L10.GGGTCTGTCAAAGACA-1:1,L10.GGGTCTGGTTTAGGAA-1:1,L10.GGGTCTGGTTGGTAAA-1:1,L10.GGGTCTGGTTAAGTAG-1:1,L10.GGGTCTGGTTAAGACA-1:1,L10.GGGTCTGGTGTGTGCC-1:1,L10.GGGTCTGCATCTCGCT-1:1,L10.GGGTCTGCATATGCTG-1:1,L10.GGGTCTGCATAGACTC-1:1,L10.GGGTCTGCAGTATGCT-1:1,L10.GGGTCTGCACTTACGA-1:1,L10.GGGTCTGCACTGTTAG-1:1,L10.GGGTCTGCACTGTCGG-1:1,L10.GGGTCTGCACTACAGT-1:1,L10.GGGTCTGCACACATGT-1:1,L10.GGGTCTGCAATGGTCT-1:1,L10.GGGTCTGCAACCGCCA-1:1,L10.GGGTCTGAGTGGAGTC-1:1,L10.GGGTCTGAGGTGCAAC-1:1,L10.GGGTCTGAGGGCTTGA-1:1,L10.GGGTCTGAGGCTCATT-1:1,L10.GGGTCTGAGCAGGCTA-1:1,L10.GGGCATCTCGGCCGAT-1:1,L10.GGGCATCTCGCTGATA-1:1,L10.GGGCATCTCAGTACGT-1:1,L10.GGGCATCGTTATTCTC-1:1,L10.GGGCATCGTATATCCG-1:1,L10.GGGCATCGTAAGTGGC-1:1,L10.GGGCATCCATCTCGCT-1:1,L10.GGGCATCCACAGAGGT-1:1,L10.GGGCATCCAAGTAATG-1:1,L10.GGGCATCAGATCACGG-1:1,L10.GGGCATCAGACATAAC-1:1,L10.GGGCACTTCAGTCAGT-1:1,L10.GGGCACTGTGACAAAT-1:1,L10.GGGCACTGTCGCATAT-1:1,L10.GGGCACTGTATTACCG-1:1,L10.GGGCACTCATCCCATC-1:1,L10.GGGCACTCACAGCCCA-1:1,L10.GGGCACTCAAATTGCC-1:1,L10.GGGCACTAGGGTGTGT-1:1,L10.GGGATGATCGTGGTCG-1:1,L10.GGGATGATCCGAAGAG-1:1,L10.GGGATGATCAGCACAT-1:1,L10.GGGATGAGTGCACCAC-1:1,L10.GGGATGACAGTGAGTG-1:1,L10.GGGATGACAGGAATCG-1:1,L10.GGGATGACACGGTTTA-1:1,L10.GGGATGAAGCTAGTTC-1:1,L10.GGGATGAAGCCTTGAT-1:1,L10.GGGATGAAGACACTAA-1:1,L10.GGGAGATTCGAACTGT-1:1,L10.GGGAGATTCCTCAATT-1:1,L10.GGGAGATTCATAACCG-1:1,L10.GGGAGATTCAACGCTA-1:1,L10.GGGAGATGTGCGGTAA-1:1,L10.GGGAGATGTCGCGAAA-1:1,L10.GGGAGATGTATGAATG-1:1,L10.GGGAGATCATCGATTG-1:1,L10.GGGAGATCAGTAACGG-1:1,L10.GGGAGATCAATGCCAT-1:1,L10.GGGAGATAGGGCACTA-1:1,L10.GGGAGATAGAGGACGG-1:1,L10.GGGACCTTCGGAAACG-1:1,L10.GGGACCTGTGAAGGCT-1:1,L10.GGGACCTGTCTTCTCG-1:1,L10.GGGACCTGTCCAGTAT-1:1,L10.GGGACCTCACAGCGTC-1:1,L10.GGGACCTCAATAACGA-1:1,L10.GGGACCTAGTAATCCC-1:1,L10.GGGACCTAGTAACCCT-1:1,L10.GGGACCTAGCTGGAAC-1:1,L10.GGGACCTAGCCAGGAT-1:1,L10.GGGACCTAGAGACGAA-1:1,L10.GGGAATGTCCTGTAGA-1:1,L10.GGGAATGTCCCTGACT-1:1,L10.GGGAATGTCCCTAACC-1:1,L10.GGGAATGGTTGACGTT-1:1,L10.GGGAATGGTTCTGGTA-1:1,L10.GGGAATGGTGGCAAAC-1:1,L10.GGGAATGGTCTGCCAG-1:1,L10.GGGAATGGTCAATGTC-1:1,L10.GGGAATGGTAGGAGTC-1:1,L10.GGGAATGGTAGCTCCG-1:1,L10.GGGAATGGTAAAGGAG-1:1,L10.GGGAATGCAGCTCCGA-1:1,L10.GGGAATGCAGACAGGT-1:1,L10.GGGAATGCAAGGTTCT-1:1,L10.GGGAATGAGGTGTTAA-1:1,L10.GGGAATGAGGCCCGTT-1:1,L10.GGGAATGAGGCAATTA-1:1,L10.GGGAATGAGATCGGGT-1:1,L10.GGGAATGAGAACAACT-1:1,L10.GGCTGGTTCCTTTACA-1:1,L10.GGCTGGTTCACTTCAT-1:1,L10.GGCTGGTGTTCTGGTA-1:1,L10.GGCTGGTGTTCGCTAA-1:1,L10.GGCTGGTGTGGAAAGA-1:1,L10.GGCTGGTGTCGTCTTC-1:1,L10.GGCTGGTGTAAATGTG-1:1,L10.GGCTGGTCATGGGACA-1:1,L10.GGCTGGTCAGCTTAAC-1:1,L10.GGCTGGTCACTAAGTC-1:1,L10.GGCTGGTCACGCATCG-1:1,L10.GGCTGGTCACATTCGA-1:1,L10.GGCTGGTCAATCAGAA-1:1,L10.GGCTGGTCAATAGCGG-1:1,L10.GGCTGGTCAAGCCGCT-1:1,L10.GGCTGGTAGTCTCCTC-1:1,L10.GGCTGGTAGCCTCGTG-1:1,L10.GGCTCGATCTGAAAGA-1:1,L10.GGCTCGATCGTTACAG-1:1,L10.GGCTCGATCCGTCATC-1:1,L10.GGCTCGATCAGTGTTG-1:1,L10.GGCTCGAGTCTTTCAT-1:1,L10.GGCTCGAGTCTAAAGA-1:1,L10.GGCTCGACATGAACCT-1:1,L10.GGCTCGACAGACACTT-1:1,L10.GGCTCGAAGTCTCCTC-1:1,L10.GGCTCGAAGGTAAACT-1:1,L10.GGCTCGAAGGGTTTCT-1:1,L10.GGCTCGAAGCTGTCTA-1:1,L10.GGCTCGAAGCAGACTG-1:1,L10.GGCTCGAAGATACACA-1:1,L10.GGCGTGTTCTGCAAGT-1:1,L10.GGCGTGTGTTGGTGGA-1:1,L10.GGCGTGTCACTTACGA-1:1,L10.GGCGTGTCACCTATCC-1:1,L10.GGCGTGTCACAAGCCC-1:1,L10.GGCGTGTCAAGGTGTG-1:1,L10.GGCGTGTCAACGATCT-1:1,L10.GGCGTGTAGTGCCATT-1:1,L10.GGCGTGTAGGAATGGA-1:1,L10.GGCGACTTCTTGTACT-1:1,L10.GGCGACTTCCACTGGG-1:1,L10.GGCGACTGTTAGAACA-1:1,L10.GGCGACTGTTACGACT-1:1,L10.GGCGACTGTGACGGTA-1:1,L10.GGCGACTGTCGTCTTC-1:1,L10.GGCGACTGTAGCACGA-1:1,L10.GGCGACTGTAGAAAGG-1:1,L10.GGCGACTCATTGGCGC-1:1,L10.GGCGACTCAAGCTGAG-1:1,L10.GGCGACTAGTTACGGG-1:1,L10.GGCGACTAGGTGATTA-1:1,L10.GGCGACTAGGGTTCCC-1:1,L10.GGCGACTAGGGCTCTC-1:1,L10.GGCGACTAGCGCTTAT-1:1,L10.GGCCGATTCGTCCGTT-1:1,L10.GGCCGATTCACTCTTA-1:1,L10.GGCCGATGTTATCCGA-1:1,L10.GGCCGATGTCGAACAG-1:1,L10.GGCCGATGTAGCGTGA-1:1,L10.GGCCGATGTAGAGGAA-1:1,L10.GGCCGATCATAGAAAC-1:1,L10.GGCCGATAGCTTCGCG-1:1,L10.GGCCGATAGATAGTCA-1:1,L10.GGCAATTTCTGCTGCT-1:1,L10.GGCAATTTCTCCTATA-1:1,L10.GGCAATTTCTACCAGA-1:1,L10.GGCAATTTCGTTTATC-1:1,L10.GGCAATTTCATCTGTT-1:1,L10.GGCAATTTCAGCGATT-1:1,L10.GGCAATTTCACGGTTA-1:1,L10.GGCAATTTCAACGCTA-1:1,L10.GGCAATTGTTGGGACA-1:1,L10.GGCAATTGTTCGGGCT-1:1,L10.GGCAATTGTGACCAAG-1:1,L10.GGCAATTGTCAAAGCG-1:1,L10.GGCAATTCATATGGTC-1:1,L10.GGCAATTCAGGATTGG-1:1,L10.GGCAATTCACTATCTT-1:1,L10.GGCAATTCACAGACAG-1:1,L10.GGCAATTCAAATTGCC-1:1,L10.GGCAATTAGCTAAGAT-1:1,L10.GGATTACTCGCAAACT-1:1,L10.GGATTACTCCGCAGTG-1:1,L10.GGATTACTCAGAGGTG-1:1,L10.GGATTACTCACGGTTA-1:1,L10.GGATTACGTTATTCTC-1:1,L10.GGATTACGTGAGGGAG-1:1,L10.GGATTACGTCGCATCG-1:1,L10.GGATTACGTCAGAATA-1:1,L10.GGATTACGTAGGGTAC-1:1,L10.GGATTACCATATACGC-1:1,L10.GGATTACCATAAGACA-1:1,L10.GGATTACCAGCCTTTC-1:1,L10.GGATTACCACGCTTTC-1:1,L10.GGATTACCAATAGCGG-1:1,L10.GGATTACCAATACGCT-1:1,L10.GGATTACAGTGAAGTT-1:1,L10.GGATTACAGATGGCGT-1:1,L10.GGATTACAGAGCCCAA-1:1,L10.GGATGTTTCTGCTTGC-1:1,L10.GGATGTTTCTGAGTGT-1:1,L10.GGATGTTTCTACCAGA-1:1,L10.GGATGTTTCCGCTGTT-1:1,L10.GGATGTTTCACTCCTG-1:1,L10.GGATGTTGTCGGCTCA-1:1,L10.GGATGTTGTAGATTAG-1:1,L10.GGATGTTAGGGTGTTG-1:1,L10.GGATGTTAGAGCAATT-1:1,L10.GGAGCAATCCTCATTA-1:1,L10.GGAGCAATCCAACCAA-1:1,L10.GGAGCAATCAGCTCTC-1:1,L10.GGAGCAAGTTTGCATG-1:1,L10.GGAGCAAGTTCTGTTT-1:1,L10.GGAGCAAGTGCGCTTG-1:1,L10.GGAGCAAGTGAAAGAG-1:1,L10.GGAGCAACAGATCCAT-1:1,L10.GGAGCAACAAACGTGG-1:1,L10.GGAGCAAAGTCCCACG-1:1,L10.GGACGTCGTGCAACTT-1:1,L10.GGACGTCGTCGCGAAA-1:1,L10.GGACGTCGTAGCGTAG-1:1,L10.GGACGTCGTAGAAGGA-1:1,L10.GGACGTCGTACGCTGC-1:1,L10.GGACGTCCATTACGAC-1:1,L10.GGACGTCCATTAACCG-1:1,L10.GGACGTCCATCCCACT-1:1,L10.GGACGTCCATCAGTAC-1:1,L10.GGACGTCCATACCATG-1:1,L10.GGACGTCCAAGTTAAG-1:1,L10.GGACGTCCAAGGTTCT-1:1,L10.GGACGTCCAAGCTGAG-1:1,L10.GGACGTCAGTGGACGT-1:1,L10.GGACGTCAGTCACGCC-1:1,L10.GGACGTCAGGGTGTTG-1:1,L10.GGACGTCAGGCGATAC-1:1,L10.GGACGTCAGGACAGAA-1:1,L10.GGACGTCAGCACGCCT-1:1,L10.GGACGTCAGAAGAAGC-1:1,L10.GGACATTTCCTCGCAT-1:1,L10.GGACATTTCCGAACGC-1:1,L10.GGACATTTCATGTAGC-1:1,L10.GGACATTTCAACCATG-1:1,L10.GGACATTGTTCTCATT-1:1,L10.GGACATTGTTATGCGT-1:1,L10.GGACATTGTCGGCTCA-1:1,L10.GGACATTGTCGACTGC-1:1,L10.GGACATTCATCTGGTA-1:1,L10.GGACATTAGTGGGCTA-1:1,L10.GGACATTAGTGATCGG-1:1,L10.GGACATTAGGCAGGTT-1:1,L10.GGACATTAGGAATTAC-1:1,L10.GGACATTAGCCAGAAC-1:1,L10.GGACAGATCTTGTCAT-1:1,L10.GGACAGATCGCGCCAA-1:1,L10.GGACAGATCGATAGAA-1:1,L10.GGACAGATCCAAACTG-1:1,L10.GGACAGAGTTGGACCC-1:1,L10.GGACAGAGTTCAGGCC-1:1,L10.GGACAGAGTGCACTTA-1:1,L10.GGACAGAGTCGAATCT-1:1,L10.GGACAGAGTCATATGC-1:1,L10.GGACAGAGTAACGACG-1:1,L10.GGACAGACATCTCCCA-1:1,L10.GGACAGACAGTTCATG-1:1,L10.GGACAGACACCTATCC-1:1,L10.GGACAGACAAGAGTCG-1:1,L10.GGACAGAAGGATTCGG-1:1,L10.GGACAGAAGGAGTACC-1:1,L10.GGACAGAAGGACACCA-1:1,L10.GGACAGAAGCTGTTCA-1:1,L10.GGACAAGTCTGTACGA-1:1,L10.GGACAAGTCGCTAGCG-1:1,L10.GGACAAGTCCTTCAAT-1:1,L10.GGACAAGTCAAGGTAA-1:1,L10.GGACAAGGTTGTTTGG-1:1,L10.GGACAAGGTCCGAACC-1:1,L10.GGACAAGGTCCAGTGC-1:1,L10.GGACAAGGTAACGCGA-1:1,L10.GGACAAGCATGTAAGA-1:1,L10.GGACAAGCATGCCACG-1:1,L10.GGACAAGCAGTAAGCG-1:1,L10.GGACAAGCAGCCAGAA-1:1,L10.GGACAAGCAGATGGCA-1:1,L10.GGACAAGCAATGGAAT-1:1,L10.GGACAAGCAAGTTAAG-1:1,L10.GGACAAGAGACTTTCG-1:1,L10.GGACAAGAGAATTCCC-1:1,L10.GGAATAATCTCTTGAT-1:1,L10.GGAATAATCGCATGGC-1:1,L10.GGAATAATCCGTCATC-1:1,L10.GGAATAATCCGCGGTA-1:1,L10.GGAATAATCACATAGC-1:1,L10.GGAATAATCAAAGTAG-1:1,L10.GGAATAATCAAAGACA-1:1,L10.GGAATAAGTTGATTGC-1:1,L10.GGAATAAGTTAGGGTG-1:1,L10.GGAATAAGTGAAAGAG-1:1,L10.GGAATAAGTCCAACTA-1:1,L10.GGAATAAGTAGCGCTC-1:1,L10.GGAATAACATTCCTCG-1:1,L10.GGAATAACAGAAGCAC-1:1,L10.GGAATAACACGGTTTA-1:1,L10.GGAATAAAGTACGACG-1:1,L10.GGAATAAAGGCTCATT-1:1,L10.GGAACTTTCTTAACCT-1:1,L10.GGAACTTTCTGCAAGT-1:1,L10.GGAACTTTCGGCGGTT-1:1,L10.GGAACTTTCGACAGCC-1:1,L10.GGAACTTTCAGGCCCA-1:1,L10.GGAACTTTCAACACGT-1:1,L10.GGAACTTGTCCGTCAG-1:1,L10.GGAACTTCATTGTGCA-1:1,L10.GGAACTTCATGTCTCC-1:1,L10.GGAACTTCATAGGATA-1:1,L10.GGAACTTCAGATCTGT-1:1,L10.GGAACTTCACTGTCGG-1:1,L10.GGAACTTCACGGTTTA-1:1,L10.GGAACTTCACCTTGTC-1:1,L10.GGAACTTCACATCCAA-1:1,L10.GGAACTTCACAGATTC-1:1,L10.GGAACTTCACACCGCA-1:1,L10.GGAACTTAGTCAATAG-1:1,L10.GGAACTTAGTCAAGCG-1:1,L10.GGAACTTAGTACCGGA-1:1,L10.GGAACTTAGGGCTCTC-1:1,L10.GGAAAGCTCTTGCATT-1:1,L10.GGAAAGCTCTGACCTC-1:1,L10.GGAAAGCTCTCGTTTA-1:1,L10.GGAAAGCTCCAGTATG-1:1,L10.GGAAAGCTCATCGATG-1:1,L10.GGAAAGCTCATATCGG-1:1,L10.GGAAAGCGTGATGTCT-1:1,L10.GGAAAGCGTCGATTGT-1:1,L10.GGAAAGCGTCCAGTAT-1:1,L10.GGAAAGCGTAGTAGTA-1:1,L10.GGAAAGCCAGGCAGTA-1:1,L10.GGAAAGCCAGACAAGC-1:1,L10.GGAAAGCCACCATGTA-1:1,L10.GGAAAGCAGTCGCCGT-1:1,L10.GGAAAGCAGGACCACA-1:1,L10.GGAAAGCAGCTTTGGT-1:1,L10.GGAAAGCAGCTAGTGG-1:1,L10.GGAAAGCAGACTAGAT-1:1,L10.GCTTGAAGTTATTCTC-1:1,L10.GCTTGAAGTTACCAGT-1:1,L10.GCTTGAAGTAGCGCAA-1:1,L10.GCTTGAAGTAGAAAGG-1:1,L10.GCTTGAACAGCTTAAC-1:1,L10.GCTTGAACACGTCAGC-1:1,L10.GCTTGAACACCTGGTG-1:1,L10.GCTTGAAAGGCACATG-1:1,L10.GCTTGAAAGCACACAG-1:1,L10.GCTTGAAAGACCGGAT-1:1,L10.GCTTGAAAGAATTCCC-1:1,L10.GCTTCCATCCTGCCAT-1:1,L10.GCTTCCATCCGTCAAA-1:1,L10.GCTTCCATCCCTTGCA-1:1,L10.GCTTCCATCCAAACAC-1:1,L10.GCTTCCATCACCGGGT-1:1,L10.GCTTCCATCAACGAAA-1:1,L10.GCTTCCAGTTGCTCCT-1:1,L10.GCTTCCAGTTCGCTAA-1:1,L10.GCTTCCAGTCCTCCAT-1:1,L10.GCTTCCAGTCACTGGC-1:1,L10.GCTTCCAGTACTTGAC-1:1,L10.GCTTCCACATGAAGTA-1:1,L10.GCTTCCACACCCATGG-1:1,L10.GCTTCCAAGAGTGAGA-1:1,L10.GCTTCCAAGACACGAC-1:1,L10.GCTGGGTTCTCTGTCG-1:1,L10.GCTGGGTTCCTTAATC-1:1,L10.GCTGGGTTCCAGGGCT-1:1,L10.GCTGGGTGTCCAGTAT-1:1,L10.GCTGGGTGTAGAAAGG-1:1,L10.GCTGGGTCATTGGCGC-1:1,L10.GCTGGGTCATAACCTG-1:1,L10.GCTGGGTCAGTATAAG-1:1,L10.GCTGGGTCAGCTGCAC-1:1,L10.GCTGGGTCACCCATTC-1:1,L10.GCTGGGTCAATCCAAC-1:1,L10.GCTGGGTCAACACGCC-1:1,L10.GCTGGGTCAAACGTGG-1:1,L10.GCTGCTTTCATCTGTT-1:1,L10.GCTGCTTTCAGGCGAA-1:1,L10.GCTGCTTTCAGAAATG-1:1,L10.GCTGCTTGTGTGCGTC-1:1,L10.GCTGCTTGTCGCTTTC-1:1,L10.GCTGCTTGTACTCGCG-1:1,L10.GCTGCTTGTACCGGCT-1:1,L10.GCTGCTTCATTCGACA-1:1,L10.GCTGCTTCATGAACCT-1:1,L10.GCTGCTTCACGGTAAG-1:1,L10.GCTGCTTCACCCAGTG-1:1,L10.GCTGCTTCACATAACC-1:1,L10.GCTGCTTCAATCAGAA-1:1,L10.GCTGCTTCAAAGGAAG-1:1,L10.GCTGCTTCAAACGTGG-1:1,L10.GCTGCTTAGGCATGGT-1:1,L10.GCTGCTTAGGAGTTTA-1:1,L10.GCTGCTTAGCGTCAAG-1:1,L10.GCTGCTTAGATATACG-1:1,L10.GCTGCTTAGACTCGGA-1:1,L10.GCTGCTTAGAAACCGC-1:1,L10.GCTGCGAGTTCCGTCT-1:1,L10.GCTGCGAGTCCGAAGA-1:1,L10.GCTGCGACATGCCTAA-1:1,L10.GCTGCGACATGATCCA-1:1,L10.GCTGCGACATCCTTGC-1:1,L10.GCTGCGACAGTAACGG-1:1,L10.GCTGCGACACTATCTT-1:1,L10.GCTGCGACAATGTTGC-1:1,L10.GCTGCGACAAGCGCTC-1:1,L10.GCTGCGACAAGCGAGT-1:1,L10.GCTGCGACAACACCTA-1:1,L10.GCTGCGAAGTGTCTCA-1:1,L10.GCTGCGAAGACGCACA-1:1,L10.GCTGCAGTCGAACGGA-1:1,L10.GCTGCAGTCCACGACG-1:1,L10.GCTGCAGTCCAACCAA-1:1,L10.GCTGCAGTCACAACGT-1:1,L10.GCTGCAGGTTCGTCTC-1:1,L10.GCTGCAGGTGAGCGAT-1:1,L10.GCTGCAGGTCTGATCA-1:1,L10.GCTGCAGGTAGGGTAC-1:1,L10.GCTGCAGCATAGGATA-1:1,L10.GCTGCAGAGTAGTGCG-1:1,L10.GCTGCAGAGGTGACCA-1:1,L10.GCTGCAGAGATGTCGG-1:1,L10.GCTGCAGAGATGGGTC-1:1,L10.GCTGCAGAGAAACCAT-1:1,L10.GCTCTGTTCTAACGGT-1:1,L10.GCTCTGTTCGCAAGCC-1:1,L10.GCTCTGTTCAACACTG-1:1,L10.GCTCTGTGTTGTCGCG-1:1,L10.GCTCTGTGTGTGGCTC-1:1,L10.GCTCTGTGTGCTGTAT-1:1,L10.GCTCTGTGTCGATTGT-1:1,L10.GCTCTGTGTAGCTAAA-1:1,L10.GCTCTGTGTAATAGCA-1:1,L10.GCTCTGTCAGGTTTCA-1:1,L10.GCTCTGTCAGCGTCCA-1:1,L10.GCTCTGTCACTAAGTC-1:1,L10.GCTCTGTCACGTTGGC-1:1,L10.GCTCTGTCACCGGAAA-1:1,L10.GCTCTGTCAATTGCTG-1:1,L10.GCTCTGTAGGTGCACA-1:1,L10.GCTCTGTAGGCGCTCT-1:1,L10.GCTCTGTAGCCTCGTG-1:1,L10.GCTCTGTAGAGTAATC-1:1,L10.GCTCCTATCTCGTTTA-1:1,L10.GCTCCTATCGTCGTTC-1:1,L10.GCTCCTAGTTCCAACA-1:1,L10.GCTCCTAGTCCGACGT-1:1,L10.GCTCCTAGTCAGAGGT-1:1,L10.GCTCCTACAAGTAGTA-1:1,L10.GCTCCTACAAGGTGTG-1:1,L10.GCTCCTACAACTGGCC-1:1,L10.GCTCCTAAGTTGTCGT-1:1,L10.GCTCCTAAGTGACTCT-1:1,L10.GCTCCTAAGTACCGGA-1:1,L10.GCTCCTAAGAGCTGCA-1:1,L10.GCTCCTAAGAATAGGG-1:1,L10.GCGGGTTTCTTAGCCC-1:1,L10.GCGGGTTTCGTAGGTT-1:1,L10.GCGGGTTTCGGAAATA-1:1,L10.GCGGGTTTCCGTTGTC-1:1,L10.GCGGGTTTCCACGTGG-1:1,L10.GCGGGTTTCCACGCAG-1:1,L10.GCGGGTTGTTATCCGA-1:1,L10.GCGGGTTGTGAAAGAG-1:1,L10.GCGGGTTGTCCTAGCG-1:1,L10.GCGGGTTCAGATTGCT-1:1,L10.GCGGGTTAGTGTGAAT-1:1,L10.GCGGGTTAGCGCTCCA-1:1,L10.GCGCGATTCTTGAGAC-1:1,L10.GCGCGATTCGTTACAG-1:1,L10.GCGCGATTCGACCAGC-1:1,L10.GCGCGATTCCATTCTA-1:1,L10.GCGCGATTCAGCTCTC-1:1,L10.GCGCGATGTTCCACAA-1:1,L10.GCGCGATGTTCACGGC-1:1,L10.GCGCGATGTGTTAAGA-1:1,L10.GCGCGATGTGTAAGTA-1:1,L10.GCGCGATGTGGACGAT-1:1,L10.GCGCGATGTCCAGTAT-1:1,L10.GCGCGATCATGGAATA-1:1,L10.GCGCGATCATGACGGA-1:1,L10.GCGCGATCATCCAACA-1:1,L10.GCGCGATAGTGCGATG-1:1,L10.GCGCGATAGTAATCCC-1:1,L10.GCGCGATAGCCTCGTG-1:1,L10.GCGCGATAGCAATATG-1:1,L10.GCGCGATAGAGTGACC-1:1,L10.GCGCCAATCTTGTTTG-1:1,L10.GCGCCAATCTGGCGTG-1:1,L10.GCGCCAATCTACCAGA-1:1,L10.GCGCCAATCATGTAGC-1:1,L10.GCGCCAATCACGCGGT-1:1,L10.GCGCCAACATTGTGCA-1:1,L10.GCGCCAACATCTCGCT-1:1,L10.GCGCCAACAATCTACG-1:1,L10.GCGCCAACAAACGCGA-1:1,L10.GCGCAGTTCGTTTGCC-1:1,L10.GCGCAGTTCCTCAACC-1:1,L10.GCGCAGTTCAGTCAGT-1:1,L10.GCGCAGTTCACAGTAC-1:1,L10.GCGCAGTGTTCTGGTA-1:1,L10.GCGCAGTGTCAGCTAT-1:1,L10.GCGCAGTGTCAGAATA-1:1,L10.GCGCAGTCATCCCACT-1:1,L10.GCGCAGTCAGTCAGCC-1:1,L10.GCGCAGTCACGCTTTC-1:1,L10.GCGCAGTCACCAGCAC-1:1,L10.GCGCAGTCACAGTCGC-1:1,L10.GCGCAGTAGGCGATAC-1:1,L10.GCGCAGTAGCGCCTCA-1:1,L10.GCGCAGTAGAGTACAT-1:1,L10.GCGCAGTAGACGCTTT-1:1,L10.GCGCAGTAGACCCACC-1:1,L10.GCGCAGTAGAATAGGG-1:1,L10.GCGCAGTAGAACTGTA-1:1,L10.GCGCAACTCTTGTTTG-1:1,L10.GCGCAACGTGACGCCT-1:1,L10.GCGCAACGTCGCGTGT-1:1,L10.GCGCAACGTACGAAAT-1:1,L10.GCGCAACCAGTACACT-1:1,L10.GCGCAACCAGGGAGAG-1:1,L10.GCGCAACCACAGACTT-1:1,L10.GCGCAACAGGGAGTAA-1:1,L10.GCGCAACAGGAGTTGC-1:1,L10.GCGCAACAGCGTTTAC-1:1,L10.GCGAGAAGTTGTGGAG-1:1,L10.GCGAGAAGTAGCGATG-1:1,L10.GCGAGAACATCACGTA-1:1,L10.GCGACCATCTTCATGT-1:1,L10.GCGACCATCCGCATAA-1:1,L10.GCGACCATCATCACCC-1:1,L10.GCGACCATCAGGCGAA-1:1,L10.GCGACCAGTTATGCGT-1:1,L10.GCGACCAGTGGCGAAT-1:1,L10.GCGACCAGTCCATGAT-1:1,L10.GCGACCAGTATGCTTG-1:1,L10.GCGACCACACCTATCC-1:1,L10.GCGACCAAGTGCCAGA-1:1,L10.GCGACCAAGGGTTTCT-1:1,L10.GCGACCAAGGCCCTCA-1:1,L10.GCGACCAAGCTCCTCT-1:1,L10.GCGACCAAGCGCTTAT-1:1,L10.GCGACCAAGCACGCCT-1:1,L10.GCGACCAAGATCCCGC-1:1,L10.GCGACCAAGAAGATTC-1:1,L10.GCGACCAAGAAACGAG-1:1,L10.GCCTCTATCTGGTTCC-1:1,L10.GCCTCTATCTATCCTA-1:1,L10.GCCTCTATCCTAGAAC-1:1,L10.GCCTCTATCCCAAGAT-1:1,L10.GCCTCTATCATGCATG-1:1,L10.GCCTCTAGTGAGTATA-1:1,L10.GCCTCTAGTATATGAG-1:1,L10.GCCTCTACATTAGCCA-1:1,L10.GCCTCTACATGTCGAT-1:1,L10.GCCTCTACAGTTTACG-1:1,L10.GCCTCTACAGCGAACA-1:1,L10.GCCTCTACAGCCTGTG-1:1,L10.GCCTCTACAGCATACT-1:1,L10.GCCTCTACACGGACAA-1:1,L10.GCCTCTACACAGCGTC-1:1,L10.GCCTCTAAGGACAGCT-1:1,L10.GCCTCTAAGCTGCAAG-1:1,L10.GCCAAATTCGACAGCC-1:1,L10.GCCAAATTCAGCTCGG-1:1,L10.GCCAAATTCAGCACAT-1:1,L10.GCCAAATCATTATCTC-1:1,L10.GCCAAATCACACTGCG-1:1,L10.GCCAAATAGTATCTCG-1:1,L10.GCCAAATAGGGATCTG-1:1,L10.GCCAAATAGGAACTGC-1:1,L10.GCCAAATAGAGTAAGG-1:1,L10.GCCAAATAGACTTTCG-1:1,L10.GCCAAATAGAATGTGT-1:1,L10.GCATGTATCTAGAGTC-1:1,L10.GCATGTATCATCGATG-1:1,L10.GCATGTAGTTTGTTTC-1:1,L10.GCATGTAGTTAGGGTG-1:1,L10.GCATGTAGTGATAAGT-1:1,L10.GCATGTAGTCTCTCGT-1:1,L10.GCATGTAGTCGTTGTA-1:1,L10.GCATGTAGTCAGATAA-1:1,L10.GCATGTAGTACATGTC-1:1,L10.GCATGTACATGCATGT-1:1,L10.GCATGTACATCGATGT-1:1,L10.GCATGTACAGTTCCCT-1:1,L10.GCATGTAAGTGTGAAT-1:1,L10.GCATGTAAGTGTCTCA-1:1,L10.GCATGTAAGTGGTAGC-1:1,L10.GCATGTAAGTCGCCGT-1:1,L10.GCATGTAAGTCAAGGC-1:1,L10.GCATGTAAGCTGCGAA-1:1,L10.GCATGTAAGATATGCA-1:1,L10.GCATGTAAGACTCGGA-1:1,L10.GCATGCGTCTGTCAAG-1:1,L10.GCATGCGTCGCAAGCC-1:1,L10.GCATGCGTCACATGCA-1:1,L10.GCATGCGGTGGCTCCA-1:1,L10.GCATGCGGTCGGCACT-1:1,L10.GCATGCGCAGTATAAG-1:1,L10.GCATGCGCAGACGTAG-1:1,L10.GCATGCGCAGACGCCT-1:1,L10.GCATGCGCAACACCTA-1:1,L10.GCATGATTCTCCAACC-1:1,L10.GCATGATTCGAGCCCA-1:1,L10.GCATGATTCCCTCTTT-1:1,L10.GCATGATTCCCAAGAT-1:1,L10.GCATGATGTTCTGAAC-1:1,L10.GCATGATGTGAGTGAC-1:1,L10.GCATGATGTGACGGTA-1:1,L10.GCATGATGTCTCATCC-1:1,L10.GCATGATGTCGCATAT-1:1,L10.GCATGATCATTCACTT-1:1,L10.GCATGATCATCACGTA-1:1,L10.GCATGATCACCTTGTC-1:1,L10.GCATGATCACATTAGC-1:1,L10.GCATGATCAATCAGAA-1:1,L10.GCATGATCAAGTTCTG-1:1,L10.GCATGATAGGACAGCT-1:1,L10.GCATGATAGCATGGCA-1:1,L10.GCATGATAGAAGCCCA-1:1,L10.GCATACATCTTGCATT-1:1,L10.GCATACATCCGTAGTA-1:1,L10.GCATACATCCAGTAGT-1:1,L10.GCATACATCAGCATGT-1:1,L10.GCATACATCACTATTC-1:1,L10.GCATACAGTTCTCATT-1:1,L10.GCATACAGTGCGAAAC-1:1,L10.GCATACACATGCCTTC-1:1,L10.GCATACACATGAACCT-1:1,L10.GCATACACAAGCCCAC-1:1,L10.GCATACAAGTCCGTAT-1:1,L10.GCATACAAGTAGATGT-1:1,L10.GCATACAAGGTGTGGT-1:1,L10.GCATACAAGCCTTGAT-1:1,L10.GCATACAAGCCCAGCT-1:1,L10.GCATACAAGCCCAATT-1:1,L10.GCATACAAGATCTGAA-1:1,L10.GCAGTTATCTGCGTAA-1:1,L10.GCAGTTATCGAGAGCA-1:1,L10.GCAGTTATCCTGCAGG-1:1,L10.GCAGTTAGTTTGTGTG-1:1,L10.GCAGTTAGTCCGAGTC-1:1,L10.GCAGTTACAGGAATCG-1:1,L10.GCAGTTACAGAAGCAC-1:1,L10.GCAGTTACACTTGGAT-1:1,L10.GCAGTTACACGGCGTT-1:1,L10.GCAGTTACACCTCGTT-1:1,L10.GCAGTTACACATTCGA-1:1,L10.GCAGTTACACATAACC-1:1,L10.GCAGTTACACAGCGTC-1:1,L10.GCAGTTACACACGCTG-1:1,L10.GCAGTTACAAGCCATT-1:1,L10.GCAGTTACAAGACGTG-1:1,L10.GCAGTTAAGTTGTCGT-1:1,L10.GCAGTTAAGCGTCAAG-1:1,L10.GCAGTTAAGACAGACC-1:1,L10.GCAGCCATCTACCTGC-1:1,L10.GCAGCCATCTAACCGA-1:1,L10.GCAGCCATCCAAATGC-1:1,L10.GCAGCCATCAGTGCAT-1:1,L10.GCAGCCAGTGGACGAT-1:1,L10.GCAGCCAGTGCAGGTA-1:1,L10.GCAGCCAGTCGAATCT-1:1,L10.GCAGCCAGTCATCCCT-1:1,L10.GCAGCCACAATGGTCT-1:1,L10.GCAGCCACAAGCGAGT-1:1,L10.GCAGCCAAGGTCGGAT-1:1,L10.GCAGCCAAGGCGTACA-1:1,L10.GCAGCCAAGGATTCGG-1:1,L10.GCAGCCAAGGACAGAA-1:1,L10.GCAGCCAAGAGTAATC-1:1,L10.GCAGCCAAGAGCAATT-1:1,L10.GCACTCTTCGGCGCTA-1:1,L10.GCACTCTTCCTGCAGG-1:1,L10.GCACTCTTCCGGGTGT-1:1,L10.GCACTCTTCCCTCAGT-1:1,L10.GCACTCTGTTGACGTT-1:1,L10.GCACTCTGTGTCTGAT-1:1,L10.GCACTCTGTGAGCGAT-1:1,L10.GCACTCTGTCCGAACC-1:1,L10.GCACTCTGTACCGAGA-1:1,L10.GCACTCTGTACATGTC-1:1,L10.GCACTCTCATTCACTT-1:1,L10.GCACTCTCACAGTCGC-1:1,L10.GCACTCTCACACCGCA-1:1,L10.GCACTCTCAAGTTAAG-1:1,L10.GCACTCTCAAAGTCAA-1:1,L10.GCACATATCTGGCGAC-1:1,L10.GCACATATCTGATACG-1:1,L10.GCACATATCTACCTGC-1:1,L10.GCACATAGTCTAAACC-1:1,L10.GCACATAGTCCTGCTT-1:1,L10.GCACATAGTCATGCAT-1:1,L10.GCACATAGTAAGTGTA-1:1,L10.GCACATACACTCAGGC-1:1,L10.GCACATACAAGCCGCT-1:1,L10.GCACATAAGTTTAGGA-1:1,L10.GCACATAAGTGTTGAA-1:1,L10.GCACATAAGGGCTCTC-1:1,L10.GCACATAAGACTCGGA-1:1,L10.GCAATCATCGGATGGA-1:1,L10.GCAATCATCCGCAGTG-1:1,L10.GCAATCAGTTTGTTTC-1:1,L10.GCAATCAGTCGCCATG-1:1,L10.GCAATCACATGGGAAC-1:1,L10.GCAATCACAGTACACT-1:1,L10.GCAATCACAGGGAGAG-1:1,L10.GCAATCACAGGACCCT-1:1,L10.GCAATCACAGCGTAAG-1:1,L10.GCAATCAAGTCTCGGC-1:1,L10.GCAATCAAGTAGATGT-1:1,L10.GCAATCAAGCCTCGTG-1:1,L10.GCAATCAAGATGCCAG-1:1,L10.GCAATCAAGATAGGAG-1:1,L10.GCAAACTTCTCAACTT-1:1,L10.GCAAACTTCAAAGTAG-1:1,L10.GCAAACTGTGTAACGG-1:1,L10.GCAAACTGTCGGCATC-1:1,L10.GCAAACTCATGGATGG-1:1,L10.GCAAACTCATACTACG-1:1,L10.GCAAACTCAGTCTTCC-1:1,L10.GCAAACTCAATCGAAA-1:1,L10.GCAAACTCAAGCCGCT-1:1,L10.GCAAACTAGGTACTCT-1:1,L10.GCAAACTAGGCAGTCA-1:1,L10.GCAAACTAGAGGTTGC-1:1,L10.GATTCAGTCGAATGGG-1:1,L10.GATTCAGTCCACGAAT-1:1,L10.GATTCAGTCCAACCAA-1:1,L10.GATTCAGTCACATACG-1:1,L10.GATTCAGGTGTTTGGT-1:1,L10.GATTCAGCATCCTAGA-1:1,L10.GATTCAGCAGCCACCA-1:1,L10.GATTCAGCAATAAGCA-1:1,L10.GATTCAGCAAAGGTGC-1:1,L10.GATTCAGAGTCTCCTC-1:1,L10.GATTCAGAGTCCCACG-1:1,L10.GATTCAGAGAGACTAT-1:1,L10.GATGCTATCACTCCTG-1:1,L10.GATGCTATCACGCGGT-1:1,L10.GATGCTAGTTAAGAAC-1:1,L10.GATGCTAGTGTCGCTG-1:1,L10.GATGCTAGTGGCAAAC-1:1,L10.GATGCTAGTGAAAGAG-1:1,L10.GATGCTAGTCTTGTCC-1:1,L10.GATGCTAGTAAGGATT-1:1,L10.GATGCTACAGACGTAG-1:1,L10.GATGCTACACTACAGT-1:1,L10.GATGCTACACCATGTA-1:1,L10.GATGCTACAAGTAGTA-1:1,L10.GATGCTAAGTTTGCGT-1:1,L10.GATGCTAAGTCTTGCA-1:1,L10.GATGCTAAGGCATGTG-1:1,L10.GATGCTAAGCTACCGC-1:1,L10.GATGCTAAGAGGACGG-1:1,L10.GATGCTAAGACAGAGA-1:1,L10.GATGCTAAGAAACCAT-1:1,L10.GATGAGGTCTCGCATC-1:1,L10.GATGAGGTCTCGATGA-1:1,L10.GATGAGGTCGTCCGTT-1:1,L10.GATGAGGTCGCGTAGC-1:1,L10.GATGAGGTCCGAACGC-1:1,L10.GATGAGGTCAGCAACT-1:1,L10.GATGAGGTCAGAGCTT-1:1,L10.GATGAGGTCACTCCTG-1:1,L10.GATGAGGTCACCCTCA-1:1,L10.GATGAGGGTAGATTAG-1:1,L10.GATGAGGCATCCCACT-1:1,L10.GATGAGGCATAGAAAC-1:1,L10.GATGAGGCAGTATCTG-1:1,L10.GATGAGGCAGTAACGG-1:1,L10.GATGAGGCAGAAGCAC-1:1,L10.GATGAGGCACACTGCG-1:1,L10.GATGAGGCAAAGTGCG-1:1,L10.GATGAGGAGTGGACGT-1:1,L10.GATGAAATCTTTACGT-1:1,L10.GATGAAATCGGCATCG-1:1,L10.GATGAAATCCAATGGT-1:1,L10.GATGAAAGTTCGGGCT-1:1,L10.GATGAAAGTGGGTATG-1:1,L10.GATGAAAGTGCGCTTG-1:1,L10.GATGAAAGTCACAAGG-1:1,L10.GATGAAAGTATCACCA-1:1,L10.GATGAAAAGCGAGAAA-1:1,L10.GATGAAAAGCACAGGT-1:1,L10.GATGAAAAGATGCGAC-1:1,L10.GATGAAAAGAGACTTA-1:1,L10.GATGAAAAGACATAAC-1:1,L10.GATCTAGTCTGGTATG-1:1,L10.GATCTAGTCTGCTGCT-1:1,L10.GATCTAGTCTGCGACG-1:1,L10.GATCTAGTCTGCAAGT-1:1,L10.GATCTAGTCGTTACAG-1:1,L10.GATCTAGTCGCGATCG-1:1,L10.GATCTAGTCATCACCC-1:1,L10.GATCTAGTCACATGCA-1:1,L10.GATCTAGTCACAAACC-1:1,L10.GATCTAGGTGCAGGTA-1:1,L10.GATCTAGGTCCGTCAG-1:1,L10.GATCTAGCATGCAATC-1:1,L10.GATCTAGCATGAGCGA-1:1,L10.GATCTAGCACGTCAGC-1:1,L10.GATCTAGAGGGTGTGT-1:1,L10.GATCTAGAGGAGTTGC-1:1,L10.GATCTAGAGCTAGTTC-1:1,L10.GATCTAGAGAGCTATA-1:1,L10.GATCGTATCTGAGTGT-1:1,L10.GATCGTATCCGTAGTA-1:1,L10.GATCGTAGTTGGTGGA-1:1,L10.GATCGTAGTTGCGTTA-1:1,L10.GATCGTAGTTCGCGAC-1:1,L10.GATCGTAGTCTAGCCG-1:1,L10.GATCGTAGTCGCATAT-1:1,L10.GATCGTACAGGGTATG-1:1,L10.GATCGTAAGTGAACGC-1:1,L10.GATCGCGTCTTGAGGT-1:1,L10.GATCGCGTCGAATGCT-1:1,L10.GATCGCGTCACGCATA-1:1,L10.GATCGCGTCACAATGC-1:1,L10.GATCGCGGTTCAGTAC-1:1,L10.GATCGCGGTTAAAGAC-1:1,L10.GATCGCGGTCCAGTAT-1:1,L10.GATCGCGGTAGCGTGA-1:1,L10.GATCGCGCATTGGTAC-1:1,L10.GATCGCGCAGGGTATG-1:1,L10.GATCGCGCAATCCAAC-1:1,L10.GATCGCGAGTGTGGCA-1:1,L10.GATCGCGAGGTGGGTT-1:1,L10.GATCGCGAGGCAGTCA-1:1,L10.GATCGCGAGCGTTCCG-1:1,L10.GATCGATTCGCCAGCA-1:1,L10.GATCGATTCCTAAGTG-1:1,L10.GATCGATGTTGGTGGA-1:1,L10.GATCGATGTTGGACCC-1:1,L10.GATCGATGTTGCGTTA-1:1,L10.GATCGATGTTCCTCCA-1:1,L10.GATCGATGTGTGAATA-1:1,L10.GATCGATGTAGCCTCG-1:1,L10.GATCGATCATGCAACT-1:1,L10.GATCGATCATCTGGTA-1:1,L10.GATCGATCACAACGCC-1:1,L10.GATCGATAGTACCGGA-1:1,L10.GATCGATAGGATGGAA-1:1,L10.GATCGATAGCCTTGAT-1:1,L10.GATCGATAGAGGGATA-1:1,L10.GATCAGTTCTTTAGGG-1:1,L10.GATCAGTTCTGCAGTA-1:1,L10.GATCAGTTCGCAAACT-1:1,L10.GATCAGTTCCTTGGTC-1:1,L10.GATCAGTTCATTCACT-1:1,L10.GATCAGTGTTCGGCAC-1:1,L10.GATCAGTGTTCCGGCA-1:1,L10.GATCAGTGTCGCTTTC-1:1,L10.GATCAGTGTATATCCG-1:1,L10.GATCAGTAGTGGCACA-1:1,L10.GATCAGTAGGATGGTC-1:1,L10.GATCAGTAGCGACGTA-1:1,L10.GATCAGTAGATAGGAG-1:1,L10.GATCAGTAGAGGACGG-1:1,L10.GATCAGTAGACTAAGT-1:1,L10.GAGTCCGTCTTTACAC-1:1,L10.GAGTCCGTCTTGACGA-1:1,L10.GAGTCCGTCGTCCGTT-1:1,L10.GAGTCCGTCCGCAGTG-1:1,L10.GAGTCCGTCACCTCGT-1:1,L10.GAGTCCGGTTCCTCCA-1:1,L10.GAGTCCGGTAGCGTGA-1:1,L10.GAGTCCGCATGTCGAT-1:1,L10.GAGTCCGCATCCTAGA-1:1,L10.GAGTCCGCAATCTACG-1:1,L10.GAGTCCGCAAGCCGTC-1:1,L10.GAGTCCGAGTGTGAAT-1:1,L10.GAGTCCGAGTCTTGCA-1:1,L10.GAGTCCGAGGTGTGGT-1:1,L10.GAGTCCGAGGCTACGA-1:1,L10.GAGGTGATCTTCCTTC-1:1,L10.GAGGTGATCTGCGTAA-1:1,L10.GAGGTGATCTAACTCT-1:1,L10.GAGGTGATCATGGTCA-1:1,L10.GAGGTGATCACTATTC-1:1,L10.GAGGTGATCACGCATA-1:1,L10.GAGGTGAGTGGTTTCA-1:1,L10.GAGGTGAGTGACAAAT-1:1,L10.GAGGTGAGTCGCTTCT-1:1,L10.GAGGTGAGTCCGACGT-1:1,L10.GAGGTGAGTAGAAAGG-1:1,L10.GAGGTGACATGCCTTC-1:1,L10.GAGGTGACATCTCGCT-1:1,L10.GAGGTGACATCACGTA-1:1,L10.GAGGTGACAGTTTACG-1:1,L10.GAGGTGACACGTCAGC-1:1,L10.GAGGTGACACGGTTTA-1:1,L10.GAGGTGACAACGATGG-1:1,L10.GAGGTGAAGTGTTGAA-1:1,L10.GAGGTGAAGTGTTAGA-1:1,L10.GAGGTGAAGGAGTCTG-1:1,L10.GAGGTGAAGGACAGCT-1:1,L10.GAGGTGAAGCACGCCT-1:1,L10.GAGGTGAAGCAACGGT-1:1,L10.GAGGTGAAGATGCCTT-1:1,L10.GAGGTGAAGAGACGAA-1:1,L10.GAGCAGATCTTTCCTC-1:1,L10.GAGCAGATCTGCTTGC-1:1,L10.GAGCAGATCGTTTGCC-1:1,L10.GAGCAGATCCATGAGT-1:1,L10.GAGCAGATCACAGTAC-1:1,L10.GAGCAGAGTTGGACCC-1:1,L10.GAGCAGAGTGGTTTCA-1:1,L10.GAGCAGAGTCCGTTAA-1:1,L10.GAGCAGAGTCAATACC-1:1,L10.GAGCAGACATGTCTCC-1:1,L10.GAGCAGACAGGATTGG-1:1,L10.GAGCAGACACGGTAAG-1:1,L10.GAGCAGACACCGCTAG-1:1,L10.GAGCAGACACCCATTC-1:1,L10.GACTGCGTCTCGTTTA-1:1,L10.GACTGCGTCATTATCC-1:1,L10.GACTGCGTCAATAAGG-1:1,L10.GACTGCGGTGTGAAAT-1:1,L10.GACTGCGGTCTTCGTC-1:1,L10.GACTGCGGTCGCATCG-1:1,L10.GACTGCGCATTGGCGC-1:1,L10.GACTGCGCATTATCTC-1:1,L10.GACTGCGCATGGTAGG-1:1,L10.GACTGCGCACGTAAGG-1:1,L10.GACTGCGCACGCGAAA-1:1,L10.GACTGCGCACCTCGGA-1:1,L10.GACTGCGCAAGGTTCT-1:1,L10.GACTGCGCAAAGGAAG-1:1,L10.GACTGCGAGTACGCGA-1:1,L10.GACTGCGAGGAGCGTT-1:1,L10.GACTGCGAGATATGGT-1:1,L10.GACTGCGAGAAACCGC-1:1,L10.GACTACATCTTGTATC-1:1,L10.GACTACATCACCTTAT-1:1,L10.GACTACATCAAACCAC-1:1,L10.GACTACAGTCGGCATC-1:1,L10.GACTACAGTCCGTGAC-1:1,L10.GACTACACAGCTGTGC-1:1,L10.GACTACACACAACGTT-1:1,L10.GACTACACAATGCCAT-1:1,L10.GACTACAAGTCGAGTG-1:1,L10.GACTACAAGGTTCCTA-1:1,L10.GACTACAAGGAGCGAG-1:1,L10.GACTAACTCTTCGGTC-1:1,L10.GACTAACTCTCCCTGA-1:1,L10.GACTAACTCTATGTGG-1:1,L10.GACTAACTCACAAACC-1:1,L10.GACTAACGTTCAGGCC-1:1,L10.GACTAACCACTCTGTC-1:1,L10.GACTAACCAATTCCTT-1:1,L10.GACTAACAGTCCTCCT-1:1,L10.GACTAACAGGGTGTGT-1:1,L10.GACTAACAGGCGCTCT-1:1,L10.GACGTTATCTCTAGGA-1:1,L10.GACGTTATCGGGAGTA-1:1,L10.GACGTTATCGGCCGAT-1:1,L10.GACGTTATCCTCAATT-1:1,L10.GACGTTATCCGTAGGC-1:1,L10.GACGTTATCCACTCCA-1:1,L10.GACGTTAGTTGGGACA-1:1,L10.GACGTTAGTGTGGTTT-1:1,L10.GACGTTAGTCTCATCC-1:1,L10.GACGTTAGTAATCGTC-1:1,L10.GACGTTACACCAGGTC-1:1,L10.GACGTTACACAGGCCT-1:1,L10.GACGTTACAAAGGTGC-1:1,L10.GACGTTAAGGACCACA-1:1,L10.GACGTTAAGAGGTACC-1:1,L10.GACGTTAAGACTAGGC-1:1,L10.GACGTGCTCTCCTATA-1:1,L10.GACGTGCTCCGCTGTT-1:1,L10.GACGTGCTCCGCATCT-1:1,L10.GACGTGCTCAACCATG-1:1,L10.GACGTGCGTAGCTTGT-1:1,L10.GACGTGCGTACTTCTT-1:1,L10.GACGTGCGTACCCAAT-1:1,L10.GACGTGCCATGCGCAC-1:1,L10.GACGTGCCACCGTTGG-1:1,L10.GACGTGCCAACTTGAC-1:1,L10.GACGTGCAGTGGGCTA-1:1,L10.GACGTGCAGTACATGA-1:1,L10.GACGTGCAGGGTGTGT-1:1,L10.GACGTGCAGCTTCGCG-1:1,L10.GACGTGCAGACAGGCT-1:1,L10.GACGGCTTCTTGAGAC-1:1,L10.GACGGCTTCGTCCAGG-1:1,L10.GACGGCTTCGATGAGG-1:1,L10.GACGGCTTCCCAGGTG-1:1,L10.GACGGCTTCATCATTC-1:1,L10.GACGGCTGTGATAAAC-1:1,L10.GACGGCTGTCGCATCG-1:1,L10.GACGGCTGTCATGCCG-1:1,L10.GACGGCTGTCATACTG-1:1,L10.GACGGCTCATGGTCTA-1:1,L10.GACGGCTCATCCGGGT-1:1,L10.GACGGCTCACGGATAG-1:1,L10.GACGGCTAGTACGATA-1:1,L10.GACGGCTAGGCGACAT-1:1,L10.GACGGCTAGCTAGTGG-1:1,L10.GACGGCTAGCAGCGTA-1:1,L10.GACGCGTTCTGGTGTA-1:1,L10.GACGCGTTCTGATTCT-1:1,L10.GACGCGTTCAGTCAGT-1:1,L10.GACGCGTTCAAACCGT-1:1,L10.GACGCGTGTTATGCGT-1:1,L10.GACGCGTGTGTGACGA-1:1,L10.GACGCGTGTGGGTCAA-1:1,L10.GACGCGTGTGGACGAT-1:1,L10.GACGCGTGTCTGCGGT-1:1,L10.GACGCGTGTCTAGGTT-1:1,L10.GACGCGTCATGGTTGT-1:1,L10.GACGCGTCAGATGGGT-1:1,L10.GACGCGTCACTGTCGG-1:1,L10.GACGCGTCACCGATAT-1:1,L10.GACGCGTCAATCGGTT-1:1,L10.GACGCGTAGGACGAAA-1:1,L10.GACGCGTAGATCGATA-1:1,L10.GACCTGGTCAGCGATT-1:1,L10.GACCTGGTCAACGAAA-1:1,L10.GACCTGGGTTCCGTCT-1:1,L10.GACCTGGGTACCAGTT-1:1,L10.GACCTGGCAAGAGTCG-1:1,L10.GACCTGGAGTTAAGTG-1:1,L10.GACCTGGAGCTGATAA-1:1,L10.GACCAATGTTCTGAAC-1:1,L10.GACCAATGTCTCATCC-1:1,L10.GACCAATCAGTGGGAT-1:1,L10.GACCAATCAGCCAATT-1:1,L10.GACCAATCAGACGTAG-1:1,L10.GACCAATAGTTGTCGT-1:1,L10.GACCAATAGAGCAATT-1:1,L10.GACAGAGTCTTTAGTC-1:1,L10.GACAGAGTCGCGGATC-1:1,L10.GACAGAGTCATTATCC-1:1,L10.GACAGAGTCAAGCCTA-1:1,L10.GACAGAGGTGAAAGAG-1:1,L10.GACAGAGCATGATCCA-1:1,L10.GACAGAGCAGCCTTGG-1:1,L10.GACAGAGCAGCCACCA-1:1,L10.GACAGAGCAGATGGGT-1:1,L10.GACAGAGCACGAAACG-1:1,L10.GACAGAGCAAATACAG-1:1,L10.GACAGAGAGTTCGATC-1:1,L10.GACAGAGAGTTCCACA-1:1,L10.GACAGAGAGGTGCAAC-1:1,L10.GACAGAGAGCTACCTA-1:1,L10.GACAGAGAGCCACGCT-1:1,L10.GACAGAGAGAGTGAGA-1:1,L10.GACAGAGAGACGCTTT-1:1,L10.GACACGCTCTTTACGT-1:1,L10.GACACGCTCTTGCATT-1:1,L10.GACACGCTCGTTTAGG-1:1,L10.GACACGCTCGCTGATA-1:1,L10.GACACGCTCGAGCCCA-1:1,L10.GACACGCTCCCTTGCA-1:1,L10.GACACGCTCATTCACT-1:1,L10.GACACGCGTAGGCTGA-1:1,L10.GACACGCGTACAGTGG-1:1,L10.GACACGCCATGCTGGC-1:1,L10.GACACGCCATCGACGC-1:1,L10.GACACGCAGTTTGCGT-1:1,L10.GACACGCAGTGGTAAT-1:1,L10.GACACGCAGACTACAA-1:1,L10.GACACGCAGACCTTTG-1:1,L10.GAATGAATCCTAAGTG-1:1,L10.GAATGAATCCGCGGTA-1:1,L10.GAATGAAGTTCCACGG-1:1,L10.GAATGAAGTCTCTCTG-1:1,L10.GAATGAAGTACTTGAC-1:1,L10.GAATGAACACTAAGTC-1:1,L10.GAATGAAAGTGTTAGA-1:1,L10.GAATGAAAGACGCACA-1:1,L10.GAATGAAAGAATCTCC-1:1,L10.GAATAAGTCGCTAGCG-1:1,L10.GAATAAGTCCTAGGGC-1:1,L10.GAATAAGTCCGCATAA-1:1,L10.GAATAAGTCCGCAGTG-1:1,L10.GAATAAGTCACCACCT-1:1,L10.GAATAAGGTTTGCATG-1:1,L10.GAATAAGGTCTAAACC-1:1,L10.GAATAAGGTCCGAACC-1:1,L10.GAATAAGGTCAAAGAT-1:1,L10.GAATAAGCAGTCCTTC-1:1,L10.GAATAAGCACGTCTCT-1:1,L10.GAATAAGCACGCTTTC-1:1,L10.GAATAAGAGTTGAGAT-1:1,L10.GAATAAGAGATGGGTC-1:1,L10.GAATAAGAGACAAGCC-1:1,L10.GAAGCAGTCCGAACGC-1:1,L10.GAAGCAGTCCAGTAGT-1:1,L10.GAAGCAGGTTGTCGCG-1:1,L10.GAAGCAGGTCGGCATC-1:1,L10.GAAGCAGCATCACGTA-1:1,L10.GAAGCAGCACGAGGTA-1:1,L10.GAAGCAGAGTTCCACA-1:1,L10.GAAGCAGAGCGATAGC-1:1,L10.GAACGGATCTTGACGA-1:1,L10.GAACGGATCTCATTCA-1:1,L10.GAACGGATCCGGGTGT-1:1,L10.GAACGGATCCCTTGTG-1:1,L10.GAACGGATCAGCACAT-1:1,L10.GAACGGATCACAAACC-1:1,L10.GAACGGAGTGCGGTAA-1:1,L10.GAACGGAGTGCACTTA-1:1,L10.GAACGGAGTGAGTGAC-1:1,L10.GAACGGAGTCGGATCC-1:1,L10.GAACGGAGTAGCGTGA-1:1,L10.GAACGGAGTAATTGGA-1:1,L10.GAACGGAGTAAGGGCT-1:1,L10.GAACGGACATGCAATC-1:1,L10.GAACGGACATCGTCGG-1:1,L10.GAACGGACACTCTGTC-1:1,L10.GAACGGACACGTCAGC-1:1,L10.GAACGGACAATGAATG-1:1,L10.GAACGGACAAGTTGTC-1:1,L10.GAACGGACAAACAACA-1:1,L10.GAACGGAAGCGATGAC-1:1,L10.GAACGGAAGAGTGAGA-1:1,L10.GAACCTATCTCTAGGA-1:1,L10.GAACCTATCTACGAGT-1:1,L10.GAACCTATCGCCCTTA-1:1,L10.GAACCTATCAGATAAG-1:1,L10.GAACCTATCACGGTTA-1:1,L10.GAACCTATCAACACGT-1:1,L10.GAACCTAGTCTAGTGT-1:1,L10.GAACCTAGTCCGTCAG-1:1,L10.GAACCTAGTATATGAG-1:1,L10.GAACCTACAAACTGTC-1:1,L10.GAACCTAAGGCCATAG-1:1,L10.GAACCTAAGCGTGAGT-1:1,L10.GAACCTAAGAAGGGTA-1:1,L10.GAACATCTCCGTAGTA-1:1,L10.GAACATCTCCACGAAT-1:1,L10.GAACATCGTTGTGGAG-1:1,L10.GAACATCGTTCTGGTA-1:1,L10.GAACATCGTGTGCGTC-1:1,L10.GAACATCGTAGAAGGA-1:1,L10.GAACATCGTAAGTGGC-1:1,L10.GAACATCCATGCGCAC-1:1,L10.GAACATCCAGTGGGAT-1:1,L10.GAACATCCAGTCAGAG-1:1,L10.GAACATCCAGGGCATA-1:1,L10.GAACATCAGGTCATCT-1:1,L10.GAAATGATCTGGTGTA-1:1,L10.GAAATGATCTCGAGTA-1:1,L10.GAAATGATCCAATGGT-1:1,L10.GAAATGATCAACACGT-1:1,L10.GAAATGAGTGATAAAC-1:1,L10.GAAATGACAAGAGTCG-1:1,L10.GAAATGACAAGACGTG-1:1,L10.GAAATGACAACGATCT-1:1,L10.GAAATGACAAACAACA-1:1,L10.GAAATGAAGGACATTA-1:1,L10.GAAATGAAGCAAATCA-1:1,L10.GAAATGAAGAACAACT-1:1,L10.GAAACTCTCTGTGCAA-1:1,L10.GAAACTCTCTAGCACA-1:1,L10.GAAACTCGTGACCAAG-1:1,L10.GAAACTCGTCATTAGC-1:1,L10.GAAACTCGTCAAAGCG-1:1,L10.GAAACTCGTAGCGCAA-1:1,L10.GAAACTCGTAAGAGGA-1:1,L10.GAAACTCCAGCCAGAA-1:1,L10.GAAACTCCAGATGGCA-1:1,L10.GAAACTCCAGAAGCAC-1:1,L10.GAAACTCCACAGAGGT-1:1,L10.GAAACTCAGTACGTTC-1:1,L10.CTTTGCGTCTTACCGC-1:1,L10.CTTTGCGTCCCATTTA-1:1,L10.CTTTGCGGTTCGGGCT-1:1,L10.CTTTGCGGTTCCGTCT-1:1,L10.CTTTGCGGTGTAAGTA-1:1,L10.CTTTGCGGTCCGAATT-1:1,L10.CTTTGCGGTAGCAAAT-1:1,L10.CTTTGCGCATGTAGTC-1:1,L10.CTTTGCGCATGGGACA-1:1,L10.CTTTGCGCAGTCTTCC-1:1,L10.CTTTGCGCAGGTGCCT-1:1,L10.CTTTGCGCACCTCGTT-1:1,L10.CTTTGCGAGTGTGAAT-1:1,L10.CTTTGCGAGGCATTGG-1:1,L10.CTTGGCTTCTTGCCGT-1:1,L10.CTTGGCTTCTTAGCCC-1:1,L10.CTTGGCTTCTCCAACC-1:1,L10.CTTGGCTTCGTGACAT-1:1,L10.CTTGGCTTCGCCTGAG-1:1,L10.CTTGGCTTCCATTCTA-1:1,L10.CTTGGCTGTGTTCTTT-1:1,L10.CTTGGCTGTGCCTGTG-1:1,L10.CTTGGCTGTCTTGTCC-1:1,L10.CTTGGCTGTCTCCCTA-1:1,L10.CTTGGCTGTCCTCTTG-1:1,L10.CTTGGCTCATCTGGTA-1:1,L10.CTTGGCTCATCTCGCT-1:1,L10.CTTGGCTCAGTATCTG-1:1,L10.CTTGGCTCACCGATAT-1:1,L10.CTTGGCTAGTTCGCGC-1:1,L10.CTTGGCTAGCCAGGAT-1:1,L10.CTTGGCTAGACATAAC-1:1,L10.CTTGGCTAGAAGATTC-1:1,L10.CTTCTCTTCTGCGGCA-1:1,L10.CTTCTCTTCGTTGCCT-1:1,L10.CTTCTCTTCCTTGGTC-1:1,L10.CTTCTCTGTCTCTTAT-1:1,L10.CTTCTCTGTAAAGTCA-1:1,L10.CTTCTCTCACTATCTT-1:1,L10.CTTCTCTCAACTGGCC-1:1,L10.CTTCTCTAGGTGCAAC-1:1,L10.CTTCTCTAGGTAGCCA-1:1,L10.CTTCTCTAGGCGACAT-1:1,L10.CTTCTCTAGCCTATGT-1:1,L10.CTTCTCTAGCCGATTT-1:1,L10.CTTAGGATCTTCATGT-1:1,L10.CTTAGGATCTGCTTGC-1:1,L10.CTTAGGATCTCTTGAT-1:1,L10.CTTAGGATCATGCATG-1:1,L10.CTTAGGATCATCACCC-1:1,L10.CTTAGGATCACGATGT-1:1,L10.CTTAGGATCAAGCCTA-1:1,L10.CTTAGGAGTTGCGTTA-1:1,L10.CTTAGGAGTTAAGTAG-1:1,L10.CTTAGGAGTACGCACC-1:1,L10.CTTAGGACACCATGTA-1:1,L10.CTTAGGACACAACTGT-1:1,L10.CTTAGGACAAGGGTCA-1:1,L10.CTTAGGAAGTTCGCGC-1:1,L10.CTTAGGAAGGTGCACA-1:1,L10.CTTAGGAAGCGTTGCC-1:1,L10.CTTAGGAAGCCACGTC-1:1,L10.CTTACCGTCTCTAGGA-1:1,L10.CTTACCGTCCTCGCAT-1:1,L10.CTTACCGTCACCTCGT-1:1,L10.CTTACCGGTTGTCGCG-1:1,L10.CTTACCGGTTCACCTC-1:1,L10.CTTACCGGTCTGGAGA-1:1,L10.CTTACCGCAGGTTTCA-1:1,L10.CTTACCGCAGGGTTAG-1:1,L10.CTTACCGCACGGCTAC-1:1,L10.CTTACCGCACACCGCA-1:1,L10.CTTACCGAGGATGGTC-1:1,L10.CTTACCGAGCGACGTA-1:1,L10.CTTACCGAGACGACGT-1:1,L10.CTTAACTTCTGTGCAA-1:1,L10.CTTAACTTCGGCTACG-1:1,L10.CTTAACTTCCATGAAC-1:1,L10.CTTAACTTCCACGACG-1:1,L10.CTTAACTGTGGAAAGA-1:1,L10.CTTAACTGTCTGGAGA-1:1,L10.CTTAACTGTAGCCTCG-1:1,L10.CTTAACTCATGCCTAA-1:1,L10.CTTAACTCATGATCCA-1:1,L10.CTTAACTCACAGAGGT-1:1,L10.CTTAACTCACACTGCG-1:1,L10.CTTAACTAGTTCGCAT-1:1,L10.CTTAACTAGTTCCACA-1:1,L10.CTTAACTAGTGCAAGC-1:1,L10.CTTAACTAGTCATGCT-1:1,L10.CTTAACTAGCTCCCAG-1:1,L10.CTTAACTAGCCACCTG-1:1,L10.CTTAACTAGCCAACAG-1:1,L10.CTGTTTATCTTAGCCC-1:1,L10.CTGTTTATCGCTAGCG-1:1,L10.CTGTTTATCAGCAACT-1:1,L10.CTGTTTATCACCCTCA-1:1,L10.CTGTTTATCACCATAG-1:1,L10.CTGTTTAGTTCAGACT-1:1,L10.CTGTTTAGTGGCGAAT-1:1,L10.CTGTTTAGTCATATCG-1:1,L10.CTGTTTAGTAGCGATG-1:1,L10.CTGTTTACATCTGGTA-1:1,L10.CTGTTTACATCCGCGA-1:1,L10.CTGTTTACATAGGATA-1:1,L10.CTGTTTACAAGCCATT-1:1,L10.CTGTTTAAGTGAAGTT-1:1,L10.CTGTTTAAGCGTGTCC-1:1,L10.CTGTTTAAGATCCCAT-1:1,L10.CTGTTTAAGAAGGTGA-1:1,L10.CTGTTTAAGAAACCAT-1:1,L10.CTGTGCTTCTTTACAC-1:1,L10.CTGTGCTTCTGATACG-1:1,L10.CTGTGCTTCGATCCCT-1:1,L10.CTGTGCTTCATGCATG-1:1,L10.CTGTGCTGTGCGAAAC-1:1,L10.CTGTGCTGTCTACCTC-1:1,L10.CTGTGCTGTCCTAGCG-1:1,L10.CTGTGCTGTAGCTCCG-1:1,L10.CTGTGCTCATGTCTCC-1:1,L10.CTGTGCTCATGGAATA-1:1,L10.CTGTGCTCAGTCAGAG-1:1,L10.CTGTGCTCAATCTGCA-1:1,L10.CTGTGCTAGTACGCGA-1:1,L10.CTGTGCTAGCTTTGGT-1:1,L10.CTGTGCTAGCTCCTCT-1:1,L10.CTGTGCTAGCATGGCA-1:1,L10.CTGTGCTAGAACTCGG-1:1,L10.CTGGTCTTCTCCAACC-1:1,L10.CTGGTCTTCCCTAATT-1:1,L10.CTGGTCTGTTACTGAC-1:1,L10.CTGGTCTGTGTGCCTG-1:1,L10.CTGGTCTGTGCACCAC-1:1,L10.CTGGTCTGTGAGTGAC-1:1,L10.CTGGTCTGTCGCGTGT-1:1,L10.CTGGTCTGTCGCGGTT-1:1,L10.CTGGTCTGTATTACCG-1:1,L10.CTGGTCTGTACGCACC-1:1,L10.CTGGTCTCAGTTTACG-1:1,L10.CTGGTCTCACTGAAGG-1:1,L10.CTGGTCTCAATCACAC-1:1,L10.CTGGTCTCAAGGTTTC-1:1,L10.CTGGTCTAGTACACCT-1:1,L10.CTGGTCTAGGCAATTA-1:1,L10.CTGGTCTAGCTGGAAC-1:1,L10.CTGGTCTAGCGTAGTG-1:1,L10.CTGGTCTAGCCCGAAA-1:1,L10.CTGGTCTAGATCCGAG-1:1,L10.CTGGTCTAGATACACA-1:1,L10.CTGCTGTTCTAACTGG-1:1,L10.CTGCTGTTCGTTGACA-1:1,L10.CTGCTGTTCCTTGGTC-1:1,L10.CTGCTGTTCAGATAAG-1:1,L10.CTGCTGTTCACCATAG-1:1,L10.CTGCTGTGTGTTTGGT-1:1,L10.CTGCTGTGTCCGAACC-1:1,L10.CTGCTGTGTAGGCATG-1:1,L10.CTGCTGTGTAGCTTGT-1:1,L10.CTGCTGTCATCACGAT-1:1,L10.CTGCTGTAGACAATAC-1:1,L10.CTGCGGATCTTAGCCC-1:1,L10.CTGCGGATCTATGTGG-1:1,L10.CTGCGGATCGCTGATA-1:1,L10.CTGCGGATCATAGCAC-1:1,L10.CTGCGGATCACGAAGG-1:1,L10.CTGCGGAGTTACGTCA-1:1,L10.CTGCGGAGTGTGCGTC-1:1,L10.CTGCGGAGTGCAGGTA-1:1,L10.CTGCGGAGTACCGGCT-1:1,L10.CTGCGGAGTAATCGTC-1:1,L10.CTGCGGACAGGCGATA-1:1,L10.CTGCGGACACGGATAG-1:1,L10.CTGCGGACACCCATTC-1:1,L10.CTGCGGACACCAGATT-1:1,L10.CTGCGGAAGTGCGATG-1:1,L10.CTGCGGAAGGAGTACC-1:1,L10.CTGCGGAAGCCACGCT-1:1,L10.CTGCGGAAGATCCGAG-1:1,L10.CTGCGGAAGAGTGAGA-1:1,L10.CTGCCTATCAAACCGT-1:1,L10.CTGCCTAGTTGTCTTT-1:1,L10.CTGCCTAGTGTTGAGG-1:1,L10.CTGCCTAGTGACGGTA-1:1,L10.CTGCCTAGTATAATGG-1:1,L10.CTGCCTACATTTGCTT-1:1,L10.CTGCCTACAGAAGCAC-1:1,L10.CTGCCTACAATCCAAC-1:1,L10.CTGCCTACAAGAGGCT-1:1,L10.CTGCCTAAGCTCCTCT-1:1,L10.CTGCCTAAGATGTCGG-1:1,L10.CTGATCCTCTCTAAGG-1:1,L10.CTGATCCTCAACACTG-1:1,L10.CTGATCCGTTACGGAG-1:1,L10.CTGATCCCATCTATGG-1:1,L10.CTGATCCCATCGTCGG-1:1,L10.CTGATCCCACGGTAGA-1:1,L10.CTGATCCAGTGCGTGA-1:1,L10.CTGATCCAGTCCTCCT-1:1,L10.CTGATCCAGATTACCC-1:1,L10.CTGATCCAGAGGTTAT-1:1,L10.CTGATAGTCTGTGCAA-1:1,L10.CTGATAGTCGAATCCA-1:1,L10.CTGATAGTCAGCTCTC-1:1,L10.CTGATAGGTCGGCACT-1:1,L10.CTGATAGGTAAGGATT-1:1,L10.CTGATAGCATGACGGA-1:1,L10.CTGATAGCACGGTTTA-1:1,L10.CTGATAGCAATAAGCA-1:1,L10.CTGATAGCAACACCCG-1:1,L10.CTGATAGAGAGGACGG-1:1,L10.CTGATAGAGAGACGAA-1:1,L10.CTGAAGTTCGCGTTTC-1:1,L10.CTGAAGTTCAATCACG-1:1,L10.CTGAAGTGTTCGCTAA-1:1,L10.CTGAAGTGTCTCCATC-1:1,L10.CTGAAGTGTAAACGCG-1:1,L10.CTGAAGTCATTAGCCA-1:1,L10.CTGAAGTCATTAACCG-1:1,L10.CTGAAGTCATCGGAAG-1:1,L10.CTGAAGTCAGCTCGAC-1:1,L10.CTGAAGTCACGAGGTA-1:1,L10.CTGAAGTCAATTGCTG-1:1,L10.CTGAAGTCAAATACAG-1:1,L10.CTGAAGTAGATAGTCA-1:1,L10.CTGAAGTAGAGTAAGG-1:1,L10.CTGAAGTAGACTGTAA-1:1,L10.CTGAAGTAGAATCTCC-1:1,L10.CTGAAACTCGCGATCG-1:1,L10.CTGAAACTCATACGGT-1:1,L10.CTGAAACTCAGTTTGG-1:1,L10.CTGAAACTCAAGATCC-1:1,L10.CTGAAACGTCCAACTA-1:1,L10.CTGAAACCATAGACTC-1:1,L10.CTGAAACCACTAAGTC-1:1,L10.CTCTGGTTCTCGAGTA-1:1,L10.CTCTGGTTCGGAAACG-1:1,L10.CTCTGGTTCGACAGCC-1:1,L10.CTCTGGTTCCGCGTTT-1:1,L10.CTCTGGTGTGAGGGAG-1:1,L10.CTCTGGTGTCGAATCT-1:1,L10.CTCTGGTGTAGATTAG-1:1,L10.CTCTGGTAGGTGATTA-1:1,L10.CTCTGGTAGCCCAATT-1:1,L10.CTCTGGTAGAGTAAGG-1:1,L10.CTCTACGTCTGTCCGT-1:1,L10.CTCTACGTCGCTAGCG-1:1,L10.CTCTACGTCAATCACG-1:1,L10.CTCTACGGTGCGATAG-1:1,L10.CTCTACGGTGACGCCT-1:1,L10.CTCTACGGTCTACCTC-1:1,L10.CTCTACGGTCCGAAGA-1:1,L10.CTCTACGCAGGCGATA-1:1,L10.CTCTACGCACCGGAAA-1:1,L10.CTCTACGAGTGTTAGA-1:1,L10.CTCTACGAGGCAATTA-1:1,L10.CTCTACGAGCTCCTTC-1:1,L10.CTCTACGAGCCCGAAA-1:1,L10.CTCTACGAGAGCTATA-1:1,L10.CTCTACGAGAGACTAT-1:1,L10.CTCTAATTCCCAACGG-1:1,L10.CTCTAATTCACATACG-1:1,L10.CTCTAATGTTTGTTGG-1:1,L10.CTCTAATGTTCGGCAC-1:1,L10.CTCTAATGTTATTCTC-1:1,L10.CTCTAATGTGATAAGT-1:1,L10.CTCTAATGTCTTGTCC-1:1,L10.CTCTAATGTCCTCTTG-1:1,L10.CTCTAATGTCCGCTGA-1:1,L10.CTCTAATGTCAGAATA-1:1,L10.CTCTAATGTATAAACG-1:1,L10.CTCTAATGTAGAGTGC-1:1,L10.CTCTAATGTAGAAGGA-1:1,L10.CTCTAATGTAAAGTCA-1:1,L10.CTCTAATAGTGTCCCG-1:1,L10.CTCGTCATCATGTGGT-1:1,L10.CTCGTCAGTCTGATTG-1:1,L10.CTCGTCAGTCTCACCT-1:1,L10.CTCGTCAGTCCGTGAC-1:1,L10.CTCGTCAGTACATGTC-1:1,L10.CTCGTCAGTAAGAGGA-1:1,L10.CTCGTCACATCGATGT-1:1,L10.CTCGTCACAAGAAGAG-1:1,L10.CTCGTCAAGTTGTCGT-1:1,L10.CTCGTACTCCATGAAC-1:1,L10.CTCGTACTCAACGCTA-1:1,L10.CTCGTACTCAACACTG-1:1,L10.CTCGTACGTTATGTGC-1:1,L10.CTCGTACGTTACGACT-1:1,L10.CTCGTACGTGCCTGGT-1:1,L10.CTCGTACGTGCAACTT-1:1,L10.CTCGTACCATCTACGA-1:1,L10.CTCGTACCATACTACG-1:1,L10.CTCGTACCACGACGAA-1:1,L10.CTCGTACCAACCGCCA-1:1,L10.CTCGTACAGGCTCAGA-1:1,L10.CTCGTACAGCGTGTCC-1:1,L10.CTCGGGATCTTTACAC-1:1,L10.CTCGGGATCTGCCAGG-1:1,L10.CTCGGGATCGTACCGG-1:1,L10.CTCGGGATCATCATTC-1:1,L10.CTCGGGAGTTCCCTTG-1:1,L10.CTCGGGAGTTCCACAA-1:1,L10.CTCGGGAGTGCAGGTA-1:1,L10.CTCGGGAGTGATAAGT-1:1,L10.CTCGGGAGTATTACCG-1:1,L10.CTCGGGAGTACCGGCT-1:1,L10.CTCGGGACAGGATCGA-1:1,L10.CTCGGGACACTGTCGG-1:1,L10.CTCGGGAAGGTGCTAG-1:1,L10.CTCGGAGTCCTTTCGG-1:1,L10.CTCGGAGGTATGCTTG-1:1,L10.CTCGGAGGTACCCAAT-1:1,L10.CTCGGAGCACCAGCAC-1:1,L10.CTCGGAGCAAGTTAAG-1:1,L10.CTCGGAGCAACGATGG-1:1,L10.CTCGGAGAGTACGCGA-1:1,L10.CTCGGAGAGGTGCACA-1:1,L10.CTCGGAGAGCTATGCT-1:1,L10.CTCGGAGAGAACTCGG-1:1,L10.CTCGAGGTCTCTGTCG-1:1,L10.CTCGAGGTCTCACATT-1:1,L10.CTCGAGGTCTCAAGTG-1:1,L10.CTCGAGGTCACCGTAA-1:1,L10.CTCGAGGTCAAGAAGT-1:1,L10.CTCGAGGGTTGTGGAG-1:1,L10.CTCGAGGGTGTTTGTG-1:1,L10.CTCGAGGCATTTGCCC-1:1,L10.CTCGAGGCAGTCTTCC-1:1,L10.CTCGAGGAGACTAGGC-1:1,L10.CTCGAGGAGAAACCGC-1:1,L10.CTCGAAATCGGCCGAT-1:1,L10.CTCGAAATCCCATTAT-1:1,L10.CTCGAAAGTTGGTGGA-1:1,L10.CTCGAAAGTTCAGGCC-1:1,L10.CTCGAAAGTCTTCTCG-1:1,L10.CTCGAAAGTCTCAACA-1:1,L10.CTCGAAAGTCACCTAA-1:1,L10.CTCGAAAGTAATTGGA-1:1,L10.CTCGAAAGTAACGACG-1:1,L10.CTCGAAACAAAGAATC-1:1,L10.CTCGAAAAGGTGTTAA-1:1,L10.CTCGAAAAGAGGTAGA-1:1,L10.CTCGAAAAGAGCTGGT-1:1,L10.CTCGAAAAGACCACGA-1:1,L10.CTCGAAAAGAAGGACA-1:1,L10.CTCGAAAAGAACAATC-1:1,L10.CTCCTAGTCGCTGATA-1:1,L10.CTCCTAGTCCTGCTTG-1:1,L10.CTCCTAGTCCCAACGG-1:1,L10.CTCCTAGTCAACACTG-1:1,L10.CTCCTAGGTGCCTGGT-1:1,L10.CTCCTAGGTCACTGGC-1:1,L10.CTCCTAGCATGTCGAT-1:1,L10.CTCCTAGCAGGTCTCG-1:1,L10.CTCCTAGCAACCGCCA-1:1,L10.CTCCTAGCAACAACCT-1:1,L10.CTCCTAGAGGTTACCT-1:1,L10.CTCCTAGAGGGCTCTC-1:1,L10.CTCATTATCGTAGATC-1:1,L10.CTCATTAGTTACGACT-1:1,L10.CTCATTAGTCTTGCGG-1:1,L10.CTCATTAGTCTAGTGT-1:1,L10.CTCATTAGTACAGTGG-1:1,L10.CTCATTAAGTACACCT-1:1,L10.CTCATTAAGGGTTCCC-1:1,L10.CTCATTAAGGAGTTGC-1:1,L10.CTCATTAAGACTGTAA-1:1,L10.CTCAGAATCTTAACCT-1:1,L10.CTCAGAATCATGTCCC-1:1,L10.CTCAGAATCATATCGG-1:1,L10.CTCAGAAGTGCTTCTC-1:1,L10.CTCAGAAGTCTAGTCA-1:1,L10.CTCAGAAGTCGCATAT-1:1,L10.CTCAGAAGTATTACCG-1:1,L10.CTCAGAACAGGGTACA-1:1,L10.CTCAGAACAGCGTAAG-1:1,L10.CTCAGAACACTTACGA-1:1,L10.CTCAGAACACTACAGT-1:1,L10.CTCAGAACACGTTGGC-1:1,L10.CTCAGAAAGGGATACC-1:1,L10.CTCAGAAAGCGCCTTG-1:1,L10.CTCAGAAAGATCTGAA-1:1,L10.CTCAGAAAGATCGGGT-1:1,L10.CTCACACTCTACGAGT-1:1,L10.CTCACACTCGAACTGT-1:1,L10.CTCACACTCCAGATCA-1:1,L10.CTCACACGTTGACGTT-1:1,L10.CTCACACGTTCGGGCT-1:1,L10.CTCACACGTCACTTCC-1:1,L10.CTCACACCATGTCGAT-1:1,L10.CTCACACCAGCTCCGA-1:1,L10.CTCACACCAGACGTAG-1:1,L10.CTCACACAGGCAAAGA-1:1,L10.CTCACACAGCCAGGAT-1:1,L10.CTCACACAGATGAGAG-1:1,L10.CTCACACAGAAGGGTA-1:1,L10.CTAGTGATCTTTACAC-1:1,L10.CTAGTGATCTAACTTC-1:1,L10.CTAGTGATCGAGCCCA-1:1,L10.CTAGTGATCCTTGGTC-1:1,L10.CTAGTGATCCTTAATC-1:1,L10.CTAGTGATCCTCAATT-1:1,L10.CTAGTGATCCAAACTG-1:1,L10.CTAGTGATCATACGGT-1:1,L10.CTAGTGATCAGAAATG-1:1,L10.CTAGTGATCAAGAAGT-1:1,L10.CTAGTGATCAACCAAC-1:1,L10.CTAGTGAGTTCGTTGA-1:1,L10.CTAGTGAGTGAGGCTA-1:1,L10.CTAGTGAGTATTCGTG-1:1,L10.CTAGTGAGTATATGAG-1:1,L10.CTAGTGAGTAGGAGTC-1:1,L10.CTAGTGAGTACCGGCT-1:1,L10.CTAGTGAGTACATCCA-1:1,L10.CTAGTGACATTAGGCT-1:1,L10.CTAGTGACATCTGGTA-1:1,L10.CTAGTGACACTAGTAC-1:1,L10.CTAGTGACACGTTGGC-1:1,L10.CTAGTGACAATAAGCA-1:1,L10.CTAGTGACAAATCCGT-1:1,L10.CTAGTGACAAACTGCT-1:1,L10.CTAGTGAAGTTATCGC-1:1,L10.CTAGTGAAGCTCCTTC-1:1,L10.CTAGTGAAGCCGTCGT-1:1,L10.CTAGCCTTCGGTGTTA-1:1,L10.CTAGCCTTCGCGCCAA-1:1,L10.CTAGCCTTCCGCATAA-1:1,L10.CTAGCCTTCAACGGGA-1:1,L10.CTAGCCTTCAACACGT-1:1,L10.CTAGCCTGTTATTCTC-1:1,L10.CTAGCCTCACATGACT-1:1,L10.CTAGCCTCAAGGTTTC-1:1,L10.CTAGCCTAGTGTGGCA-1:1,L10.CTAGCCTAGGTTCCTA-1:1,L10.CTAGCCTAGGTGTGGT-1:1,L10.CTAGAGTTCAGCCTAA-1:1,L10.CTAGAGTGTGATGTGG-1:1,L10.CTAGAGTGTACCGAGA-1:1,L10.CTAGAGTCACGCTTTC-1:1,L10.CTAGAGTCACCGGAAA-1:1,L10.CTAGAGTAGTCATCCA-1:1,L10.CTACGTCTCTTGCAAG-1:1,L10.CTACGTCTCGCAAGCC-1:1,L10.CTACGTCTCCCTGACT-1:1,L10.CTACGTCTCCACGACG-1:1,L10.CTACGTCGTTTGCATG-1:1,L10.CTACGTCGTTTGACAC-1:1,L10.CTACGTCGTTGGTGGA-1:1,L10.CTACGTCGTTATTCTC-1:1,L10.CTACGTCGTCTAGCCG-1:1,L10.CTACGTCGTCCCTTGT-1:1,L10.CTACGTCGTATCGCAT-1:1,L10.CTACGTCCATCACGTA-1:1,L10.CTACGTCCATACTCTT-1:1,L10.CTACGTCCACGAAGCA-1:1,L10.CTACGTCAGACGCAAC-1:1,L10.CTACCCATCCATGCTC-1:1,L10.CTACCCATCCACGTGG-1:1,L10.CTACCCATCAAAGTAG-1:1,L10.CTACCCAGTTTGACTG-1:1,L10.CTACCCAGTGACGCCT-1:1,L10.CTACCCAGTCCGAACC-1:1,L10.CTACCCAGTCAATGTC-1:1,L10.CTACCCAGTCAACATC-1:1,L10.CTACCCAGTAGGCATG-1:1,L10.CTACCCAGTACGACCC-1:1,L10.CTACCCAGTAAGAGAG-1:1,L10.CTACCCACAGGGCATA-1:1,L10.CTACCCACACGAAAGC-1:1,L10.CTACCCACAAGCGAGT-1:1,L10.CTACCCACAAACTGCT-1:1,L10.CTACCCAAGTAAGTAC-1:1,L10.CTACCCAAGGCTATCT-1:1,L10.CTACCCAAGCGCTTAT-1:1,L10.CTACCCAAGCCACCTG-1:1,L10.CTACCCAAGCACCGCT-1:1,L10.CTACATTTCGCAAACT-1:1,L10.CTACATTTCATTCACT-1:1,L10.CTACATTTCAGGCGAA-1:1,L10.CTACATTTCACAACGT-1:1,L10.CTACATTGTTTGTGTG-1:1,L10.CTACATTGTCGTCTTC-1:1,L10.CTACATTCATCCTTGC-1:1,L10.CTACATTCACGGTAGA-1:1,L10.CTACATTCACCTCGGA-1:1,L10.CTACATTCACATTAGC-1:1,L10.CTACATTCAATCTACG-1:1,L10.CTACATTCAAGCGATG-1:1,L10.CTACATTCAAGAAAGG-1:1,L10.CTACATTAGTTAGGTA-1:1,L10.CTACATTAGGTGCTTT-1:1,L10.CTACATTAGGTGACCA-1:1,L10.CTACATTAGGGTATCG-1:1,L10.CTACATTAGGGCATGT-1:1,L10.CTACACCTCGAGAACG-1:1,L10.CTACACCTCCACGTGG-1:1,L10.CTACACCTCAAACCGT-1:1,L10.CTACACCGTGGTCCGT-1:1,L10.CTACACCGTCATGCCG-1:1,L10.CTACACCGTCAATGTC-1:1,L10.CTACACCGTAATAGCA-1:1,L10.CTACACCGTAAGGGCT-1:1,L10.CTACACCCATCTCCCA-1:1,L10.CTACACCCAGTCAGAG-1:1,L10.CTACACCCACAGCGTC-1:1,L10.CTACACCAGGTGTTAA-1:1,L10.CTACACCAGACTAGGC-1:1,L10.CTAATGGTCAGCTCGG-1:1,L10.CTAATGGTCACGATGT-1:1,L10.CTAATGGGTCTTCGTC-1:1,L10.CTAATGGGTAAGTAGT-1:1,L10.CTAATGGGTAAACACA-1:1,L10.CTAATGGCATATACCG-1:1,L10.CTAATGGCATACGCTA-1:1,L10.CTAATGGCAGCTGGCT-1:1,L10.CTAATGGCAAGCGTAG-1:1,L10.CTAATGGCAAACTGCT-1:1,L10.CTAATGGAGGCCATAG-1:1,L10.CTAATGGAGGAGCGAG-1:1,L10.CTAATGGAGATATGGT-1:1,L10.CTAAGACTCTGATACG-1:1,L10.CTAAGACTCTCGGACG-1:1,L10.CTAAGACTCGGAATCT-1:1,L10.CTAAGACTCCGCAGTG-1:1,L10.CTAAGACTCAATCACG-1:1,L10.CTAAGACGTTCTCATT-1:1,L10.CTAAGACGTAATAGCA-1:1,L10.CTAAGACGTAAACCTC-1:1,L10.CTAAGACCATGGGACA-1:1,L10.CTAAGACCAGTCACTA-1:1,L10.CTAAGACCAGATGGCA-1:1,L10.CTAAGACCACTGCCAG-1:1,L10.CTAAGACAGGAGTACC-1:1,L10.CTAAGACAGAGGGCTT-1:1,L10.CTAAGACAGACAATAC-1:1,L10.CTAACTTTCCGCGGTA-1:1,L10.CTAACTTTCCAGGGCT-1:1,L10.CTAACTTTCAATCACG-1:1,L10.CTAACTTGTTGTGGAG-1:1,L10.CTAACTTGTTATTCTC-1:1,L10.CTAACTTGTTAGAACA-1:1,L10.CTAACTTGTGACAAAT-1:1,L10.CTAACTTGTCCGTCAG-1:1,L10.CTAACTTGTAGATTAG-1:1,L10.CTAACTTGTAAGTAGT-1:1,L10.CTAACTTCAAGTCTAC-1:1,L10.CTAACTTAGGTGCACA-1:1,L10.CTAACTTAGGTAAACT-1:1,L10.CTAACTTAGAGGTACC-1:1,L10.CTAACTTAGACGCACA-1:1,L10.CGTTGGGTCTTTAGTC-1:1,L10.CGTTGGGTCTTAGCCC-1:1,L10.CGTTGGGTCTGACCTC-1:1,L10.CGTTGGGTCGTTACAG-1:1,L10.CGTTGGGGTTAAGGGC-1:1,L10.CGTTGGGGTGTTGGGA-1:1,L10.CGTTGGGGTAGCTCCG-1:1,L10.CGTTGGGGTACCGTTA-1:1,L10.CGTTGGGCAAAGGAAG-1:1,L10.CGTTGGGAGATGGGTC-1:1,L10.CGTTGGGAGAGACGAA-1:1,L10.CGTTCTGTCGTAGGAG-1:1,L10.CGTTCTGTCCCTTGTG-1:1,L10.CGTTCTGGTGCCTTGG-1:1,L10.CGTTCTGGTGAAATCA-1:1,L10.CGTTCTGGTATATGAG-1:1,L10.CGTTCTGGTAAGTAGT-1:1,L10.CGTTCTGCATCCTTGC-1:1,L10.CGTTCTGCATAAGACA-1:1,L10.CGTTCTGCAGATGGCA-1:1,L10.CGTTCTGCAAGTAGTA-1:1,L10.CGTTCTGCAAGCTGAG-1:1,L10.CGTTCTGCAAGCCATT-1:1,L10.CGTTCTGCAAACCCAT-1:1,L10.CGTTCTGAGTTCGCAT-1:1,L10.CGTTCTGAGCTAGTTC-1:1,L10.CGTTCTGAGCCAACAG-1:1,L10.CGTTAGATCTAGCACA-1:1,L10.CGTTAGATCCCAGGTG-1:1,L10.CGTTAGATCAGTGCAT-1:1,L10.CGTTAGATCAGTACGT-1:1,L10.CGTTAGATCAGCGATT-1:1,L10.CGTTAGAGTTACGACT-1:1,L10.CGTTAGAGTTACAGAA-1:1,L10.CGTTAGAGTAAACCTC-1:1,L10.CGTTAGACAGACACTT-1:1,L10.CGTTAGACACGGCCAT-1:1,L10.CGTTAGACACGAAACG-1:1,L10.CGTTAGACACAACGTT-1:1,L10.CGTTAGAAGTTCGATC-1:1,L10.CGTTAGAAGTAGGTGC-1:1,L10.CGTTAGAAGGCTAGGT-1:1,L10.CGTTAGAAGCGTTCCG-1:1,L10.CGTTAGAAGCCTCGTG-1:1,L10.CGTTAGAAGACCTTTG-1:1,L10.CGTTAGAAGAAACGCC-1:1,L10.CGTGTCTTCGAGAGCA-1:1,L10.CGTGTCTTCCCAAGTA-1:1,L10.CGTGTCTTCCAGTATG-1:1,L10.CGTGTCTGTTGGACCC-1:1,L10.CGTGTCTGTTCCGTCT-1:1,L10.CGTGTCTGTCTTGATG-1:1,L10.CGTGTCTGTATCTGCA-1:1,L10.CGTGTCTCACACAGAG-1:1,L10.CGTGTCTAGTGACATA-1:1,L10.CGTGTCTAGCCCAACC-1:1,L10.CGTGTCTAGACTAGGC-1:1,L10.CGTGTCTAGAAGGTGA-1:1,L10.CGTGTAATCGCGATCG-1:1,L10.CGTGTAATCGCATGGC-1:1,L10.CGTGTAATCATGCAAC-1:1,L10.CGTGTAAGTGTTCTTT-1:1,L10.CGTGTAAGTCTCATCC-1:1,L10.CGTGTAAGTCGGATCC-1:1,L10.CGTGTAAGTACCGTAT-1:1,L10.CGTGTAACATCGATGT-1:1,L10.CGTGTAACATCCTTGC-1:1,L10.CGTGTAACAGGAACGT-1:1,L10.CGTGTAACAAGACACG-1:1,L10.CGTGTAAAGTCGATAA-1:1,L10.CGTGTAAAGGTGCTAG-1:1,L10.CGTGTAAAGCCACCTG-1:1,L10.CGTGTAAAGAGTAATC-1:1,L10.CGTGTAAAGACTAAGT-1:1,L10.CGTGTAAAGAATTGTG-1:1,L10.CGTGTAAAGAAACCGC-1:1,L10.CGTGAGCTCTGGTTCC-1:1,L10.CGTGAGCTCCAGGGCT-1:1,L10.CGTGAGCTCCACGAAT-1:1,L10.CGTGAGCTCACATGCA-1:1,L10.CGTGAGCGTTGGTTTG-1:1,L10.CGTGAGCGTGAGGGTT-1:1,L10.CGTGAGCGTACGAAAT-1:1,L10.CGTGAGCCATCTCCCA-1:1,L10.CGTGAGCCATACGCCG-1:1,L10.CGTGAGCAGTTTAGGA-1:1,L10.CGTGAGCAGTCTCCTC-1:1,L10.CGTGAGCAGGCCATAG-1:1,L10.CGTGAGCAGATGTTAG-1:1,L10.CGTGAGCAGATGTGTA-1:1,L10.CGTGAGCAGAGTCTGG-1:1,L10.CGTCTACTCTGTGCAA-1:1,L10.CGTCTACTCGTAGGTT-1:1,L10.CGTCTACTCCGTTGCT-1:1,L10.CGTCTACTCAGTTGAC-1:1,L10.CGTCTACTCACGCGGT-1:1,L10.CGTCTACGTTAAAGTG-1:1,L10.CGTCTACGTGGCAAAC-1:1,L10.CGTCTACGTGCACGAA-1:1,L10.CGTCTACGTCGCGTGT-1:1,L10.CGTCTACGTCCCTACT-1:1,L10.CGTCTACGTCCATGAT-1:1,L10.CGTCTACCATGAGCGA-1:1,L10.CGTCTACCAGCCTATA-1:1,L10.CGTCTACCAAACTGCT-1:1,L10.CGTCTACAGATATGCA-1:1,L10.CGTCCATTCTTGTCAT-1:1,L10.CGTCCATTCGCGATCG-1:1,L10.CGTCCATTCCTAGAAC-1:1,L10.CGTCCATTCCAAAGTC-1:1,L10.CGTCCATTCATACGGT-1:1,L10.CGTCCATTCAAGGCTT-1:1,L10.CGTCCATGTTTGCATG-1:1,L10.CGTCCATCATTTCACT-1:1,L10.CGTCCATCATACAGCT-1:1,L10.CGTCCATCAGTTTACG-1:1,L10.CGTCCATCAATCTACG-1:1,L10.CGTCCATCAACTGCTA-1:1,L10.CGTCCATAGTATGACA-1:1,L10.CGTCCATAGGAGTAGA-1:1,L10.CGTCCATAGATGCGAC-1:1,L10.CGTCCATAGATCGATA-1:1,L10.CGTCCATAGACAGGCT-1:1,L10.CGTCAGGTCGCCCTTA-1:1,L10.CGTCAGGGTGATAAAC-1:1,L10.CGTCAGGGTCCCTACT-1:1,L10.CGTCAGGGTACTTGAC-1:1,L10.CGTCAGGGTAAGGGAA-1:1,L10.CGTCAGGCAGTTAACC-1:1,L10.CGTCAGGCAATACGCT-1:1,L10.CGTCAGGCAAGGGTCA-1:1,L10.CGTCAGGAGTGTCTCA-1:1,L10.CGTCAGGAGTACGTAA-1:1,L10.CGTCAGGAGGACGAAA-1:1,L10.CGTCAGGAGCTTTGGT-1:1,L10.CGTCACTTCGGACAAG-1:1,L10.CGTCACTTCCTTGCCA-1:1,L10.CGTCACTTCCCAGGTG-1:1,L10.CGTCACTTCAACTCTT-1:1,L10.CGTCACTTCAACGGGA-1:1,L10.CGTCACTGTGCAACGA-1:1,L10.CGTCACTGTCGATTGT-1:1,L10.CGTCACTGTAGCGATG-1:1,L10.CGTCACTCATAGTAAG-1:1,L10.CGTCACTAGGATGGAA-1:1,L10.CGTCACTAGGATCGCA-1:1,L10.CGTCACTAGCACCGTC-1:1,L10.CGTCACTAGATCTGAA-1:1,L10.CGTAGGCTCGACCAGC-1:1,L10.CGTAGGCTCCTTTACA-1:1,L10.CGTAGGCTCCTAGTGA-1:1,L10.CGTAGGCTCATTATCC-1:1,L10.CGTAGGCTCACCTTAT-1:1,L10.CGTAGGCTCAAACCGT-1:1,L10.CGTAGGCGTTGGTGGA-1:1,L10.CGTAGGCGTAAAGTCA-1:1,L10.CGTAGGCCACGGTGTC-1:1,L10.CGTAGGCCACGAGAGT-1:1,L10.CGTAGGCCAATGGAAT-1:1,L10.CGTAGGCCAACGCACC-1:1,L10.CGTAGGCAGTCTCCTC-1:1,L10.CGTAGGCAGTCCGTAT-1:1,L10.CGTAGGCAGTAAGTAC-1:1,L10.CGTAGGCAGGCGATAC-1:1,L10.CGTAGGCAGACCACGA-1:1,L10.CGTAGGCAGACAGAGA-1:1,L10.CGTAGCGTCTAACGGT-1:1,L10.CGTAGCGTCGCATGGC-1:1,L10.CGTAGCGTCCGAACGC-1:1,L10.CGTAGCGTCATATCGG-1:1,L10.CGTAGCGGTTGCGCAC-1:1,L10.CGTAGCGGTTCCGGCA-1:1,L10.CGTAGCGGTTCCAACA-1:1,L10.CGTAGCGGTTATGTGC-1:1,L10.CGTAGCGGTGGCTCCA-1:1,L10.CGTAGCGGTCAACATC-1:1,L10.CGTAGCGGTAGCGTGA-1:1,L10.CGTAGCGCACGGTTTA-1:1,L10.CGTAGCGCACAGGTTT-1:1,L10.CGTAGCGCACAGCCCA-1:1,L10.CGTAGCGAGTAGCCGA-1:1,L10.CGTAGCGAGGCAAAGA-1:1,L10.CGTAGCGAGCCGCCTA-1:1,L10.CGGTTAATCTGACCTC-1:1,L10.CGGTTAAGTACCATCA-1:1,L10.CGGTTAACATCCAACA-1:1,L10.CGGTTAACATCACAAC-1:1,L10.CGGTTAACATACCATG-1:1,L10.CGGTTAACATAACCTG-1:1,L10.CGGTTAACAATGGATA-1:1,L10.CGGTTAAAGTGTCTCA-1:1,L10.CGGTTAAAGGCTCATT-1:1,L10.CGGTTAAAGCTGAAAT-1:1,L10.CGGTTAAAGCATCATC-1:1,L10.CGGTTAAAGATGCCTT-1:1,L10.CGGGTCATCGTCCGTT-1:1,L10.CGGGTCATCCATTCTA-1:1,L10.CGGGTCATCATGCAAC-1:1,L10.CGGGTCATCAGTTGAC-1:1,L10.CGGGTCAGTCTGATCA-1:1,L10.CGGGTCAGTCCGTTAA-1:1,L10.CGGGTCACATCGATTG-1:1,L10.CGGGTCACAGGCTCAC-1:1,L10.CGGGTCACACTGTTAG-1:1,L10.CGGGTCACACATTTCT-1:1,L10.CGGGTCACAACGATCT-1:1,L10.CGGGTCAAGTAGCGGT-1:1,L10.CGGGTCAAGGGAGTAA-1:1,L10.CGGGTCAAGGCGACAT-1:1,L10.CGGCTAGGTTCAGTAC-1:1,L10.CGGCTAGGTTCAGGCC-1:1,L10.CGGCTAGGTCCGAACC-1:1,L10.CGGCTAGGTATAGTAG-1:1,L10.CGGCTAGGTAGGGTAC-1:1,L10.CGGCTAGGTAGATTAG-1:1,L10.CGGCTAGGTACTTCTT-1:1,L10.CGGCTAGGTACACCGC-1:1,L10.CGGCTAGCATACCATG-1:1,L10.CGGCTAGCAGGCAGTA-1:1,L10.CGGCTAGCAGCTGGCT-1:1,L10.CGGCTAGCAGACGCTC-1:1,L10.CGGCTAGCAAGGTTTC-1:1,L10.CGGCTAGCAACACGCC-1:1,L10.CGGCTAGAGTGGCACA-1:1,L10.CGGCTAGAGTACGATA-1:1,L10.CGGCTAGAGGGTGTTG-1:1,L10.CGGAGTCTCGGTGTCG-1:1,L10.CGGAGTCTCGCGCCAA-1:1,L10.CGGAGTCTCAGGTTCA-1:1,L10.CGGAGTCGTTATTCTC-1:1,L10.CGGAGTCCATACGCTA-1:1,L10.CGGAGTCCAGTCAGAG-1:1,L10.CGGAGTCCACATCTTT-1:1,L10.CGGAGTCCAAGGTTCT-1:1,L10.CGGAGTCCAAGCTGGA-1:1,L10.CGGAGTCAGCGTAGTG-1:1,L10.CGGAGCTTCTTGTTTG-1:1,L10.CGGAGCTTCCACTCCA-1:1,L10.CGGAGCTGTTAAGAAC-1:1,L10.CGGAGCTGTGGTGTAG-1:1,L10.CGGAGCTGTGGCTCCA-1:1,L10.CGGAGCTGTGATAAGT-1:1,L10.CGGAGCTGTCTTGCGG-1:1,L10.CGGAGCTCATTGGCGC-1:1,L10.CGGAGCTCATCATCCC-1:1,L10.CGGAGCTCAGTTCATG-1:1,L10.CGGAGCTCAGTACACT-1:1,L10.CGGAGCTCACTGTGTA-1:1,L10.CGGAGCTCACAGGCCT-1:1,L10.CGGAGCTCAACTTGAC-1:1,L10.CGGAGCTAGGGTATCG-1:1,L10.CGGAGCTAGCGTTTAC-1:1,L10.CGGAGCTAGCGTAATA-1:1,L10.CGGAGCTAGACAAGCC-1:1,L10.CGGACTGTCTGTCTAT-1:1,L10.CGGACTGTCTCTTATG-1:1,L10.CGGACTGTCTACCTGC-1:1,L10.CGGACTGTCGCCTGTT-1:1,L10.CGGACTGTCGAGCCCA-1:1,L10.CGGACTGTCAAACGGG-1:1,L10.CGGACTGGTTGGAGGT-1:1,L10.CGGACTGGTTCGTGAT-1:1,L10.CGGACTGGTGCACTTA-1:1,L10.CGGACTGGTGCAACGA-1:1,L10.CGGACTGGTGATGCCC-1:1,L10.CGGACTGGTCCCGACA-1:1,L10.CGGACTGCATCACGAT-1:1,L10.CGGACTGCAGGTCCAC-1:1,L10.CGGACTGCAGACGCAA-1:1,L10.CGGACTGCACCAGATT-1:1,L10.CGGACTGCAAGCCGCT-1:1,L10.CGGACTGAGTGTCCAT-1:1,L10.CGGACTGAGTGCAAGC-1:1,L10.CGGACGTTCCAGAGGA-1:1,L10.CGGACGTTCAACACTG-1:1,L10.CGGACGTGTTGTCTTT-1:1,L10.CGGACGTGTTGGTAAA-1:1,L10.CGGACGTGTTAAGTAG-1:1,L10.CGGACGTGTGTCCTCT-1:1,L10.CGGACGTGTGGCGAAT-1:1,L10.CGGACGTGTGCCTTGG-1:1,L10.CGGACGTGTAGCTTGT-1:1,L10.CGGACGTCATTTCAGG-1:1,L10.CGGACGTCATGGTCAT-1:1,L10.CGGACGTCATCCCACT-1:1,L10.CGGACGTCACCTCGTT-1:1,L10.CGGACGTAGGTCATCT-1:1,L10.CGGACGTAGGAGTAGA-1:1,L10.CGGACGTAGCTAAACA-1:1,L10.CGGACACTCCGTAGGC-1:1,L10.CGGACACGTGTGCGTC-1:1,L10.CGGACACGTATGGTTC-1:1,L10.CGGACACGTAGCCTAT-1:1,L10.CGGACACGTACCATCA-1:1,L10.CGGACACCATTCCTCG-1:1,L10.CGGACACCAATCAGAA-1:1,L10.CGGACACAGTGTCTCA-1:1,L10.CGGACACAGTCGTTTG-1:1,L10.CGGACACAGGTGTGGT-1:1,L10.CGGACACAGGACACCA-1:1,L10.CGCTTCATCTTCTGGC-1:1,L10.CGCTTCATCGGTTCGG-1:1,L10.CGCTTCATCACTTACT-1:1,L10.CGCTTCAGTTCCAACA-1:1,L10.CGCTTCAGTGCACCAC-1:1,L10.CGCTTCAGTGACAAAT-1:1,L10.CGCTTCAGTCAGGACA-1:1,L10.CGCTTCACATGGTAGG-1:1,L10.CGCTTCACATAGAAAC-1:1,L10.CGCTTCACAGGATCGA-1:1,L10.CGCTTCACAGCTGCTG-1:1,L10.CGCTTCACAGCTATTG-1:1,L10.CGCTTCAAGGGTTTCT-1:1,L10.CGCTTCAAGGAGTTTA-1:1,L10.CGCTTCAAGACAAGCC-1:1,L10.CGCTGGATCTGCAAGT-1:1,L10.CGCTGGATCGTCTGCT-1:1,L10.CGCTGGATCCTAGTGA-1:1,L10.CGCTGGAGTTACGACT-1:1,L10.CGCTGGAGTTAAGTAG-1:1,L10.CGCTGGAGTCTACCTC-1:1,L10.CGCTGGAGTCTAACGT-1:1,L10.CGCTGGAGTCAGATAA-1:1,L10.CGCTGGAGTACGCTGC-1:1,L10.CGCTGGAGTACGCACC-1:1,L10.CGCTGGAAGTTAAGTG-1:1,L10.CGCTGGAAGTACATGA-1:1,L10.CGCTGGAAGCCATCGC-1:1,L10.CGCTATCTCATCTGTT-1:1,L10.CGCTATCGTATCGCAT-1:1,L10.CGCTATCCAATGGAGC-1:1,L10.CGCTATCCAACGCACC-1:1,L10.CGCTATCAGGACAGCT-1:1,L10.CGCGTTTGTTGATTGC-1:1,L10.CGCGTTTGTTCCACAA-1:1,L10.CGCGTTTGTTATGCGT-1:1,L10.CGCGTTTGTGTTTGGT-1:1,L10.CGCGTTTGTGATAAAC-1:1,L10.CGCGTTTGTCCGACGT-1:1,L10.CGCGTTTCATTATCTC-1:1,L10.CGCGTTTCATCTCCCA-1:1,L10.CGCGTTTCATCACGTA-1:1,L10.CGCGTTTCAGCCTATA-1:1,L10.CGCGTTTAGGTGGGTT-1:1,L10.CGCGTTTAGGGAACGG-1:1,L10.CGCGTTTAGCTGTTCA-1:1,L10.CGCGTTTAGCTGAACG-1:1,L10.CGCGTTTAGAAGGTTT-1:1,L10.CGCGGTATCTTGAGGT-1:1,L10.CGCGGTATCGAATGGG-1:1,L10.CGCGGTATCCTTTCTC-1:1,L10.CGCGGTATCAACACGT-1:1,L10.CGCGGTAGTGTTGAGG-1:1,L10.CGCGGTAGTGTGAAAT-1:1,L10.CGCGGTACACCAGATT-1:1,L10.CGCGGTACACATGACT-1:1,L10.CGCGGTACACAGATTC-1:1,L10.CGCGGTAAGTCAATAG-1:1,L10.CGCGGTAAGGGAGTAA-1:1,L10.CGCGGTAAGCTCCCAG-1:1,L10.CGCGGTAAGCTAGCCC-1:1,L10.CGCGGTAAGCACCGCT-1:1,L10.CGCGGTAAGATGTTAG-1:1,L10.CGCCAAGTCAGTGCAT-1:1,L10.CGCCAAGTCAGCAACT-1:1,L10.CGCCAAGGTTCGGGCT-1:1,L10.CGCCAAGGTGTTTGTG-1:1,L10.CGCCAAGGTGCTTCTC-1:1,L10.CGCCAAGGTCGAAAGC-1:1,L10.CGCCAAGGTACCGAGA-1:1,L10.CGCCAAGCATTATCTC-1:1,L10.CGCCAAGCACCAGGTC-1:1,L10.CGCCAAGAGTCTTGCA-1:1,L10.CGCCAAGAGCTGTCTA-1:1,L10.CGCCAAGAGCGATTCT-1:1,L10.CGATTGATCCACGTGG-1:1,L10.CGATTGAGTTTAAGCC-1:1,L10.CGATTGAGTTCCCTTG-1:1,L10.CGATTGAGTGGTACAG-1:1,L10.CGATTGAGTGGGTCAA-1:1,L10.CGATTGAGTCTGCGGT-1:1,L10.CGATTGACATAAAGGT-1:1,L10.CGATTGACACATCTTT-1:1,L10.CGATTGAAGTTACCCA-1:1,L10.CGATTGAAGGTGATTA-1:1,L10.CGATTGAAGGCTCTTA-1:1,L10.CGATTGAAGCTAGGCA-1:1,L10.CGATGTATCTTCATGT-1:1,L10.CGATGTATCGGCTACG-1:1,L10.CGATGTATCCTTGACC-1:1,L10.CGATGTATCCCAAGTA-1:1,L10.CGATGTATCCAAGCCG-1:1,L10.CGATGTATCAGCCTAA-1:1,L10.CGATGTAGTTCCGTCT-1:1,L10.CGATGTAGTTCCCTTG-1:1,L10.CGATGTAGTTATCCGA-1:1,L10.CGATGTAGTGGTCTCG-1:1,L10.CGATGTAGTGGGTATG-1:1,L10.CGATGTAGTGCCTTGG-1:1,L10.CGATGTAGTCTAAAGA-1:1,L10.CGATGTAGTCATCGGC-1:1,L10.CGATGTAGTAATAGCA-1:1,L10.CGATGTACATCACCCT-1:1,L10.CGATGTACAGTAACGG-1:1,L10.CGATGTACAGGCTCAC-1:1,L10.CGATGTACAAGGGTCA-1:1,L10.CGATGTACAAGAGTCG-1:1,L10.CGATGTAAGTAGGTGC-1:1,L10.CGATGTAAGGAGTACC-1:1,L10.CGATGTAAGGACCACA-1:1,L10.CGATGTAAGATGAGAG-1:1,L10.CGATGTAAGACAGAGA-1:1,L10.CGATGGCTCTTGACGA-1:1,L10.CGATGGCGTGGTAACG-1:1,L10.CGATGGCCATGGTAGG-1:1,L10.CGATGGCCATGGAATA-1:1,L10.CGATGGCCATCTATGG-1:1,L10.CGATGGCCATCCTAGA-1:1,L10.CGATGGCCAGTCGATT-1:1,L10.CGATGGCCAGCTGTGC-1:1,L10.CGATGGCCACGAGAGT-1:1,L10.CGATGGCAGTTTAGGA-1:1,L10.CGATGGCAGTGTTGAA-1:1,L10.CGATGGCAGGGAAACA-1:1,L10.CGATGGCAGGCAGTCA-1:1,L10.CGATGGCAGAGCCCAA-1:1,L10.CGATGGCAGACATAAC-1:1,L10.CGATCGGTCGCCTGAG-1:1,L10.CGATCGGTCCGTCATC-1:1,L10.CGATCGGTCCGCGTTT-1:1,L10.CGATCGGTCATGTCTT-1:1,L10.CGATCGGTCAGCTCTC-1:1,L10.CGATCGGTCAACCATG-1:1,L10.CGATCGGGTTAGGGTG-1:1,L10.CGATCGGGTGAGGCTA-1:1,L10.CGATCGGCATTCTCAT-1:1,L10.CGATCGGCATGTTGAC-1:1,L10.CGATCGGCACTATCTT-1:1,L10.CGATCGGCAATCTACG-1:1,L10.CGATCGGCAATCGGTT-1:1,L10.CGATCGGAGGCATGGT-1:1,L10.CGATCGGAGCTGGAAC-1:1,L10.CGATCGGAGCTGCGAA-1:1,L10.CGATCGGAGAGACTAT-1:1,L10.CGAGCCATCTTGTATC-1:1,L10.CGAGCCATCGGTTCGG-1:1,L10.CGAGCCAGTCTCTCGT-1:1,L10.CGAGCCACATCTATGG-1:1,L10.CGAGCCACAGGCTGAA-1:1,L10.CGAGCCACAGGAATGC-1:1,L10.CGAGCCACAGAGCCAA-1:1,L10.CGAGCCACACAAGCCC-1:1,L10.CGAGCCAAGTACGCGA-1:1,L10.CGAGCCAAGGCTACGA-1:1,L10.CGAGCCAAGGAATCGC-1:1,L10.CGAGCCAAGCGTAATA-1:1,L10.CGAGCCAAGCGATTCT-1:1,L10.CGAGCCAAGATCTGAA-1:1,L10.CGAGCCAAGACGCACA-1:1,L10.CGAGCCAAGAATTCCC-1:1,L10.CGAGCACTCTTGCCGT-1:1,L10.CGAGCACTCGGCCGAT-1:1,L10.CGAGCACTCATCGCTC-1:1,L10.CGAGCACGTTAAGGGC-1:1,L10.CGAGCACGTCATACTG-1:1,L10.CGAGCACCATTCGACA-1:1,L10.CGAGCACCATAAGACA-1:1,L10.CGAGCACCAGTATGCT-1:1,L10.CGAGCACCAGGGTACA-1:1,L10.CGAGCACCAAGGGTCA-1:1,L10.CGAGCACCAACTGCGC-1:1,L10.CGAGCACAGTGTACGG-1:1,L10.CGAGCACAGGTGACCA-1:1,L10.CGAGCACAGGAGTCTG-1:1,L10.CGAGCACAGCAATATG-1:1,L10.CGAGAAGTCCGTCAAA-1:1,L10.CGAGAAGTCCATGAAC-1:1,L10.CGAGAAGTCATCTGTT-1:1,L10.CGAGAAGGTCATCCCT-1:1,L10.CGAGAAGGTATCTGCA-1:1,L10.CGAGAAGGTATATGGA-1:1,L10.CGAGAAGGTACGACCC-1:1,L10.CGAGAAGGTAAGTTCC-1:1,L10.CGAGAAGCATGAACCT-1:1,L10.CGAGAAGCAGATCCAT-1:1,L10.CGAGAAGCACGAGAGT-1:1,L10.CGAGAAGCAATTGCTG-1:1,L10.CGAGAAGCAATGAATG-1:1,L10.CGAGAAGAGTGTCCAT-1:1,L10.CGAGAAGAGAGCCTAG-1:1,L10.CGAGAAGAGACGCAAC-1:1,L10.CGACTTCTCTTGTCAT-1:1,L10.CGACTTCTCTGGTTCC-1:1,L10.CGACTTCTCTGCGACG-1:1,L10.CGACTTCTCCACGTGG-1:1,L10.CGACTTCGTGCACCAC-1:1,L10.CGACTTCGTCTGGAGA-1:1,L10.CGACTTCGTCGGCTCA-1:1,L10.CGACTTCGTCAGATAA-1:1,L10.CGACTTCCATTCCTGC-1:1,L10.CGACTTCCATGTCTCC-1:1,L10.CGACTTCCATCACAAC-1:1,L10.CGACTTCCACAGTCGC-1:1,L10.CGACTTCAGGACAGCT-1:1,L10.CGACTTCAGCCTCGTG-1:1,L10.CGACTTCAGCCACCTG-1:1,L10.CGACTTCAGATCCCGC-1:1,L10.CGACCTTTCGTAGATC-1:1,L10.CGACCTTGTCCAACTA-1:1,L10.CGACCTTGTAGAGTGC-1:1,L10.CGACCTTGTACCCAAT-1:1,L10.CGACCTTCATTTGCTT-1:1,L10.CGACCTTCATTTCACT-1:1,L10.CGACCTTCACTACAGT-1:1,L10.CGACCTTCACCTCGTT-1:1,L10.CGACCTTCAAGAGTCG-1:1,L10.CGACCTTAGTCCCACG-1:1,L10.CGACCTTAGGCATGGT-1:1,L10.CGACCTTAGGAATTAC-1:1,L10.CGACCTTAGCTGGAAC-1:1,L10.CGACCTTAGCTGAAAT-1:1,L10.CGACCTTAGCCAGTTT-1:1,L10.CGACCTTAGAAGGACA-1:1,L10.CGAATGTTCTTAGAGC-1:1,L10.CGAATGTTCTGTCAAG-1:1,L10.CGAATGTTCCTAGTGA-1:1,L10.CGAATGTTCAGCTTAG-1:1,L10.CGAATGTTCAACGAAA-1:1,L10.CGAATGTGTTCCACTC-1:1,L10.CGAATGTGTAAATGTG-1:1,L10.CGAATGTCATGGTCTA-1:1,L10.CGAATGTCAGCAGTTT-1:1,L10.CGAATGTCAAGAGTCG-1:1,L10.CGAATGTAGCTACCGC-1:1,L10.CGAATGTAGCGTCAAG-1:1,L10.CGAATGTAGCAGGTCA-1:1,L10.CGAATGTAGACTTGAA-1:1,L10.CGAACATTCTGCTGTC-1:1,L10.CGAACATTCATGCAAC-1:1,L10.CGAACATGTTGCGCAC-1:1,L10.CGAACATGTACCGAGA-1:1,L10.CGAACATCAGCTATTG-1:1,L10.CGAACATCAGACGTAG-1:1,L10.CGAACATAGAATTGTG-1:1,L10.CCTTTCTTCGTAGGTT-1:1,L10.CCTTTCTGTCGGGTCT-1:1,L10.CCTTTCTGTACTCTCC-1:1,L10.CCTTTCTCATGGTAGG-1:1,L10.CCTTTCTCATCTCCCA-1:1,L10.CCTTTCTCATCCTAGA-1:1,L10.CCTTTCTCAGCCTTGG-1:1,L10.CCTTTCTCACATGACT-1:1,L10.CCTTTCTAGTGTTTGC-1:1,L10.CCTTTCTAGCCAGTAG-1:1,L10.CCTTTCTAGACAGGCT-1:1,L10.CCTTCGATCTCTTGAT-1:1,L10.CCTTCGATCGTGACAT-1:1,L10.CCTTCGATCAAACCGT-1:1,L10.CCTTCGAGTTTAAGCC-1:1,L10.CCTTCGAGTTCCTCCA-1:1,L10.CCTTCGAGTTACGCGC-1:1,L10.CCTTCGAGTTACAGAA-1:1,L10.CCTTCGAGTTAAAGTG-1:1,L10.CCTTCGAGTCAACTGT-1:1,L10.CCTTCGACAGAAGCAC-1:1,L10.CCTTCGACACGGCTAC-1:1,L10.CCTTCGACAAACGCGA-1:1,L10.CCTTCGAAGTACGCCC-1:1,L10.CCTTCGAAGAGATGAG-1:1,L10.CCTTCCCTCTTACCTA-1:1,L10.CCTTCCCTCTCTTGAT-1:1,L10.CCTTCCCTCGTCACGG-1:1,L10.CCTTCCCGTTCAGTAC-1:1,L10.CCTTCCCGTCTCCATC-1:1,L10.CCTTCCCGTCAAAGCG-1:1,L10.CCTTCCCCATTAGCCA-1:1,L10.CCTTCCCCAGTTTACG-1:1,L10.CCTTCCCCAGGATTGG-1:1,L10.CCTTCCCCACGACGAA-1:1,L10.CCTTCCCAGTCTTGCA-1:1,L10.CCTTCCCAGCTGAACG-1:1,L10.CCTTCCCAGCGTTCCG-1:1,L10.CCTTCCCAGCGTGTCC-1:1,L10.CCTTCCCAGAGTCGGT-1:1,L10.CCTTCCCAGACAGACC-1:1,L10.CCTTCCCAGACACGAC-1:1,L10.CCTTACGTCCTAGAAC-1:1,L10.CCTTACGTCACTTATC-1:1,L10.CCTTACGTCACGCATA-1:1,L10.CCTTACGGTTCCATGA-1:1,L10.CCTTACGCATGCGCAC-1:1,L10.CCTTACGCAGCCTGTG-1:1,L10.CCTTACGCACGGTAAG-1:1,L10.CCTTACGCAATGGACG-1:1,L10.CCTTACGAGGCCATAG-1:1,L10.CCTTACGAGGAGTTGC-1:1,L10.CCTTACGAGCCGTCGT-1:1,L10.CCTTACGAGAGTAATC-1:1,L10.CCTTACGAGACTACAA-1:1,L10.CCTTACGAGAATGTGT-1:1,L10.CCTCTGATCTTTCCTC-1:1,L10.CCTCTGATCGTGGTCG-1:1,L10.CCTCTGATCGCCCTTA-1:1,L10.CCTCTGATCCTTGGTC-1:1,L10.CCTCTGATCCTTCAAT-1:1,L10.CCTCTGATCAGCACAT-1:1,L10.CCTCTGATCAAGGTAA-1:1,L10.CCTCTGAGTCCGAACC-1:1,L10.CCTCTGAGTAGCCTAT-1:1,L10.CCTCTGAGTAGAGGAA-1:1,L10.CCTCTGACATTGGTAC-1:1,L10.CCTCTGACATCTGGTA-1:1,L10.CCTCTGACATCTCCCA-1:1,L10.CCTCTGACATACTCTT-1:1,L10.CCTCTGACAGCTTAAC-1:1,L10.CCTCTGACAGCTCCGA-1:1,L10.CCTCTGAAGTAGGCCA-1:1,L10.CCTCAGTTCCTGCTTG-1:1,L10.CCTCAGTTCCTACAGA-1:1,L10.CCTCAGTTCCGCGGTA-1:1,L10.CCTCAGTTCCCACTTG-1:1,L10.CCTCAGTGTTATCGGT-1:1,L10.CCTCAGTGTGCAACTT-1:1,L10.CCTCAGTGTCGCGTGT-1:1,L10.CCTCAGTCATGATCCA-1:1,L10.CCTCAGTCATCAGTAC-1:1,L10.CCTCAGTCAGTTTACG-1:1,L10.CCTCAGTCAGCATACT-1:1,L10.CCTCAGTAGTACGACG-1:1,L10.CCTCAGTAGCCAGAAC-1:1,L10.CCTCAGTAGCCAACAG-1:1,L10.CCTCAGTAGATGTTAG-1:1,L10.CCTCAGTAGAGGGATA-1:1,L10.CCTCAGTAGAAACGAG-1:1,L10.CCTATTATCTTGTACT-1:1,L10.CCTATTATCGAATGGG-1:1,L10.CCTATTATCCGCATAA-1:1,L10.CCTATTAGTTTGGGCC-1:1,L10.CCTATTAGTGTGGTTT-1:1,L10.CCTATTAGTATTACCG-1:1,L10.CCTATTAGTAATCACC-1:1,L10.CCTATTACACCGTTGG-1:1,L10.CCTATTAAGGAATTAC-1:1,L10.CCTATTAAGAACAATC-1:1,L10.CCTAGCTTCTTGTATC-1:1,L10.CCTAGCTTCGTTTAGG-1:1,L10.CCTAGCTTCCGTCATC-1:1,L10.CCTAGCTTCACGACTA-1:1,L10.CCTAGCTGTACATCCA-1:1,L10.CCTAGCTCATCTGGTA-1:1,L10.CCTAGCTCAGCGTCCA-1:1,L10.CCTAGCTCAGATTGCT-1:1,L10.CCTAGCTCAGATCCAT-1:1,L10.CCTAGCTCACGTTGGC-1:1,L10.CCTAGCTCACGTAAGG-1:1,L10.CCTAGCTAGTCGAGTG-1:1,L10.CCTAGCTAGGATGGTC-1:1,L10.CCTAGCTAGGAATGGA-1:1,L10.CCTAGCTAGAGCTGGT-1:1,L10.CCTACCATCTCTTATG-1:1,L10.CCTACCATCGAGAACG-1:1,L10.CCTACCATCAGCTCTC-1:1,L10.CCTACCATCACCCGAG-1:1,L10.CCTACCATCAACACGT-1:1,L10.CCTACCAGTGTGGTTT-1:1,L10.CCTACCAGTAGTAGTA-1:1,L10.CCTACCAGTAACGACG-1:1,L10.CCTACCACATCGGTTA-1:1,L10.CCTACCACACATGGGA-1:1,L10.CCTACCAAGTTTCCTT-1:1,L10.CCTACCAAGGAACTGC-1:1,L10.CCTACCAAGCGTTCCG-1:1,L10.CCTACCAAGCGATAGC-1:1,L10.CCTACACTCCACTCCA-1:1,L10.CCTACACTCAAGAAGT-1:1,L10.CCTACACGTGTGGCTC-1:1,L10.CCTACACGTGAGGGAG-1:1,L10.CCTACACGTATGCTTG-1:1,L10.CCTACACGTAGCGTCC-1:1,L10.CCTACACGTAAATACG-1:1,L10.CCTACACAGAGACTTA-1:1,L10.CCTAAAGTCTGTACGA-1:1,L10.CCTAAAGTCGGTTCGG-1:1,L10.CCTAAAGTCGCATGGC-1:1,L10.CCTAAAGTCCTTTCTC-1:1,L10.CCTAAAGGTCTCCATC-1:1,L10.CCTAAAGGTCATACTG-1:1,L10.CCTAAAGCATGAGCGA-1:1,L10.CCTAAAGCATACTACG-1:1,L10.CCTAAAGCACGAGAGT-1:1,L10.CCTAAAGCACACCGCA-1:1,L10.CCTAAAGCAACCGCCA-1:1,L10.CCTAAAGAGAGACTAT-1:1,L10.CCTAAAGAGACTAAGT-1:1,L10.CCGTTCATCTTGCATT-1:1,L10.CCGTTCATCGTTGACA-1:1,L10.CCGTTCATCGGCGGTT-1:1,L10.CCGTTCATCCCACTTG-1:1,L10.CCGTTCATCATAACCG-1:1,L10.CCGTTCAGTACAGTGG-1:1,L10.CCGTTCACATTAACCG-1:1,L10.CCGTTCACATGGTCTA-1:1,L10.CCGTTCACACGTCTCT-1:1,L10.CCGTGGATCGAGAACG-1:1,L10.CCGTGGAGTTTGGGCC-1:1,L10.CCGTGGAGTTTACTCT-1:1,L10.CCGTGGAGTTACGTCA-1:1,L10.CCGTGGAGTGTTCGAT-1:1,L10.CCGTGGAGTGGTACAG-1:1,L10.CCGTGGAGTGCGATAG-1:1,L10.CCGTGGAGTCTAGCGC-1:1,L10.CCGTGGAGTCGAACAG-1:1,L10.CCGTGGAGTCACAAGG-1:1,L10.CCGTGGAGTAGCGTCC-1:1,L10.CCGTGGAGTAAATACG-1:1,L10.CCGTGGACATTCCTCG-1:1,L10.CCGTGGACATCCGCGA-1:1,L10.CCGTGGACACGGTTTA-1:1,L10.CCGTGGACACCCATTC-1:1,L10.CCGTGGACACCAACCG-1:1,L10.CCGTGGACAAGACGTG-1:1,L10.CCGTGGAAGGATATAC-1:1,L10.CCGTGGAAGGACAGAA-1:1,L10.CCGTGGAAGGAATCGC-1:1,L10.CCGTGGAAGCCCTAAT-1:1,L10.CCGTACTTCCGTCAAA-1:1,L10.CCGTACTTCCATGAAC-1:1,L10.CCGTACTTCAATACCG-1:1,L10.CCGTACTGTTTAAGCC-1:1,L10.CCGTACTGTGATGCCC-1:1,L10.CCGTACTGTGACGCCT-1:1,L10.CCGTACTCATTGGTAC-1:1,L10.CCGTACTCAAGCGTAG-1:1,L10.CCGTACTAGGGCTTCC-1:1,L10.CCGTACTAGGCTACGA-1:1,L10.CCGTACTAGCTTATCG-1:1,L10.CCGTACTAGACGCACA-1:1,L10.CCGTACTAGACATAAC-1:1,L10.CCGTACTAGACAAAGG-1:1,L10.CCGGTAGTCTGTCTAT-1:1,L10.CCGGTAGTCTCGCTTG-1:1,L10.CCGGTAGTCCTCGCAT-1:1,L10.CCGGTAGTCCCATTTA-1:1,L10.CCGGTAGTCAGTGTTG-1:1,L10.CCGGTAGGTTCGGCAC-1:1,L10.CCGGTAGGTGTTTGTG-1:1,L10.CCGGTAGGTGTTCTTT-1:1,L10.CCGGTAGGTGCAACGA-1:1,L10.CCGGTAGGTAGCTTGT-1:1,L10.CCGGTAGGTAGCAAAT-1:1,L10.CCGGTAGGTAAAGGAG-1:1,L10.CCGGTAGCATCTATGG-1:1,L10.CCGGTAGCAGGCTGAA-1:1,L10.CCGGTAGAGTCAAGGC-1:1,L10.CCGGTAGAGCCGCCTA-1:1,L10.CCGGTAGAGCCCGAAA-1:1,L10.CCGGTAGAGCAACGGT-1:1,L10.CCGGGATTCGTACCGG-1:1,L10.CCGGGATTCGCTAGCG-1:1,L10.CCGGGATTCCAGATCA-1:1,L10.CCGGGATTCATATCGG-1:1,L10.CCGGGATGTCGGCTCA-1:1,L10.CCGGGATGTCGCGGTT-1:1,L10.CCGGGATGTCCCTTGT-1:1,L10.CCGGGATGTCCAACTA-1:1,L10.CCGGGATGTAGCCTCG-1:1,L10.CCGGGATGTACTCAAC-1:1,L10.CCGGGATCATATACGC-1:1,L10.CCGGGATCATAGGATA-1:1,L10.CCGGGATCACCCATTC-1:1,L10.CCGGGATAGGGTTCCC-1:1,L10.CCGGGATAGCTTTGGT-1:1,L10.CCGGGATAGACCTTTG-1:1,L10.CCCTCCTTCGCAAACT-1:1,L10.CCCTCCTTCACTCTTA-1:1,L10.CCCTCCTTCAAAGACA-1:1,L10.CCCTCCTGTTGGGACA-1:1,L10.CCCTCCTGTTGGAGGT-1:1,L10.CCCTCCTGTGCCTGTG-1:1,L10.CCCTCCTGTCTAAAGA-1:1,L10.CCCTCCTGTAGTGAAT-1:1,L10.CCCTCCTGTAGGCTGA-1:1,L10.CCCTCCTGTAGCGTGA-1:1,L10.CCCTCCTCATTGTGCA-1:1,L10.CCCTCCTCATTCCTGC-1:1,L10.CCCTCCTCATCGGTTA-1:1,L10.CCCTCCTCATATACCG-1:1,L10.CCCTCCTCAATGAAAC-1:1,L10.CCCTCCTCAAAGCAAT-1:1,L10.CCCTCCTAGGACGAAA-1:1,L10.CCCTCCTAGCAGCCTC-1:1,L10.CCCTCCTAGACGCAAC-1:1,L10.CCCTCCTAGAAACCGC-1:1,L10.CCCATACTCTAACTCT-1:1,L10.CCCATACTCGTTTAGG-1:1,L10.CCCATACTCAACCATG-1:1,L10.CCCATACTCAACACGT-1:1,L10.CCCATACGTGGCTCCA-1:1,L10.CCCATACGTCCGACGT-1:1,L10.CCCATACGTCAGCTAT-1:1,L10.CCCATACGTCACAAGG-1:1,L10.CCCATACGTATAGGGC-1:1,L10.CCCATACCACAGACTT-1:1,L10.CCCATACAGTCTCAAC-1:1,L10.CCCATACAGTATCTCG-1:1,L10.CCCATACAGGTGCAAC-1:1,L10.CCCATACAGATGCCAG-1:1,L10.CCCATACAGACTAAGT-1:1,L10.CCCAGTTTCTCAAACG-1:1,L10.CCCAGTTTCGTTGCCT-1:1,L10.CCCAGTTTCGGATGGA-1:1,L10.CCCAGTTTCCTAGTGA-1:1,L10.CCCAGTTTCCGCGGTA-1:1,L10.CCCAGTTTCCAGGGCT-1:1,L10.CCCAGTTGTTAGGGTG-1:1,L10.CCCAGTTGTTACGGAG-1:1,L10.CCCAGTTGTGCAGACA-1:1,L10.CCCAGTTGTGAAATCA-1:1,L10.CCCAGTTGTCTCGTTC-1:1,L10.CCCAGTTGTCTCACCT-1:1,L10.CCCAGTTGTCCATGAT-1:1,L10.CCCAGTTGTAACGTTC-1:1,L10.CCCAGTTCATAGTAAG-1:1,L10.CCCAGTTCAGGGTTAG-1:1,L10.CCCAGTTCACCGTTGG-1:1,L10.CCCAGTTCACATGACT-1:1,L10.CCCAGTTCAATGTTGC-1:1,L10.CCCAGTTAGGCAGGTT-1:1,L10.CCCAATCTCTTGTATC-1:1,L10.CCCAATCTCTTGTACT-1:1,L10.CCCAATCTCTGTTTGT-1:1,L10.CCCAATCGTTTCCACC-1:1,L10.CCCAATCGTTGCCTCT-1:1,L10.CCCAATCCATTCCTCG-1:1,L10.CCCAATCCATTACGAC-1:1,L10.CCCAATCCATCACAAC-1:1,L10.CCCAATCCAGTGACAG-1:1,L10.CCCAATCCAGAGTGTG-1:1,L10.CCCAATCCAGACTCGC-1:1,L10.CCCAATCCACAGCGTC-1:1,L10.CCCAATCCAACGATCT-1:1,L10.CCCAATCAGTGTGGCA-1:1,L10.CCCAATCAGTGGAGAA-1:1,L10.CCCAATCAGGCCATAG-1:1,L10.CCCAATCAGGAACTGC-1:1,L10.CCCAATCAGCGCCTCA-1:1,L10.CCCAATCAGAGGTAGA-1:1,L10.CCATTCGTCTTGAGAC-1:1,L10.CCATTCGTCGTAGGTT-1:1,L10.CCATTCGTCCTTGCCA-1:1,L10.CCATTCGTCAAACCAC-1:1,L10.CCATTCGGTTGGTTTG-1:1,L10.CCATTCGGTGCACTTA-1:1,L10.CCATTCGGTCAGAAGC-1:1,L10.CCATTCGCATTGAGCT-1:1,L10.CCATTCGCATCCGCGA-1:1,L10.CCATTCGCAGCGTTCG-1:1,L10.CCATTCGCAGACAGGT-1:1,L10.CCATTCGCACAACGCC-1:1,L10.CCATTCGCAATTGCTG-1:1,L10.CCATTCGCAACACGCC-1:1,L10.CCATTCGAGGGCATGT-1:1,L10.CCATTCGAGAACTGTA-1:1,L10.CCATGTCTCTACTCAT-1:1,L10.CCATGTCTCGTGGACC-1:1,L10.CCATGTCTCGTATCAG-1:1,L10.CCATGTCGTTACTGAC-1:1,L10.CCATGTCCATGGTTGT-1:1,L10.CCATGTCCAGTTTACG-1:1,L10.CCATGTCCAGTGACAG-1:1,L10.CCATGTCAGTTACCCA-1:1,L10.CCATGTCAGTGTGGCA-1:1,L10.CCATGTCAGTGCGTGA-1:1,L10.CCATGTCAGGCATGTG-1:1,L10.CCATGTCAGCTTATCG-1:1,L10.CCATGTCAGCTCCCAG-1:1,L10.CCATGTCAGACTGGGT-1:1,L10.CCATGTCAGAAGGTGA-1:1,L10.CCAGCGATCTAAGCCA-1:1,L10.CCAGCGAGTTCATGGT-1:1,L10.CCAGCGAGTGGGTATG-1:1,L10.CCAGCGACATTAGGCT-1:1,L10.CCAGCGAAGTTCCACA-1:1,L10.CCAGCGAAGATAGCAT-1:1,L10.CCACTACTCATGCTCC-1:1,L10.CCACTACGTTCGTTGA-1:1,L10.CCACTACGTTCCACTC-1:1,L10.CCACTACGTGAGGGTT-1:1,L10.CCACTACGTCTAGAGG-1:1,L10.CCACTACGTCCATCCT-1:1,L10.CCACTACCATCCTAGA-1:1,L10.CCACTACCATCCAACA-1:1,L10.CCACTACCAGCTCCGA-1:1,L10.CCACTACCAGATCTGT-1:1,L10.CCACTACCACGGTAGA-1:1,L10.CCACTACCACCGCTAG-1:1,L10.CCACTACCACCGATAT-1:1,L10.CCACTACCAAACCTAC-1:1,L10.CCACTACAGTATCGAA-1:1,L10.CCACTACAGGAACTGC-1:1,L10.CCACTACAGCTTCGCG-1:1,L10.CCACTACAGCCGCCTA-1:1,L10.CCACGGATCTCTGCTG-1:1,L10.CCACGGATCTAAGCCA-1:1,L10.CCACGGATCCCATTTA-1:1,L10.CCACGGATCACCCGAG-1:1,L10.CCACGGAGTGATGATA-1:1,L10.CCACGGAGTATATGAG-1:1,L10.CCACGGACAGCTGTAT-1:1,L10.CCACGGACACGTCAGC-1:1,L10.CCACGGAAGTATGACA-1:1,L10.CCACGGAAGGCAGGTT-1:1,L10.CCACGGAAGCCAGAAC-1:1,L10.CCACGGAAGCACAGGT-1:1,L10.CCACCTATCTTCCTTC-1:1,L10.CCACCTATCTGTACGA-1:1,L10.CCACCTATCTCTGCTG-1:1,L10.CCACCTATCTCAACTT-1:1,L10.CCACCTAGTACAGTGG-1:1,L10.CCACCTACATCGGAAG-1:1,L10.CCACCTACAAGAGGCT-1:1,L10.CCACCTAAGTATCGAA-1:1,L10.CCACCTAAGCAGGTCA-1:1,L10.CCAATCCTCTGCTGCT-1:1,L10.CCAATCCTCGCCATAA-1:1,L10.CCAATCCTCGATAGAA-1:1,L10.CCAATCCTCCTGCTTG-1:1,L10.CCAATCCTCCATTCTA-1:1,L10.CCAATCCTCAGGTTCA-1:1,L10.CCAATCCGTCCTAGCG-1:1,L10.CCAATCCGTCATCCCT-1:1,L10.CCAATCCCATGGTCAT-1:1,L10.CCAATCCCATGGGAAC-1:1,L10.CCAATCCCACGGCGTT-1:1,L10.CCAATCCCAATGTAAG-1:1,L10.CCAATCCCAAGAAAGG-1:1,L10.CCAATCCCAACTTGAC-1:1,L10.CCAATCCAGTCGTACT-1:1,L10.CCAATCCAGGACATTA-1:1,L10.CCAATCCAGATGAGAG-1:1,L10.CCAATCCAGAAGAAGC-1:1,L10.CATTCGCTCTGCCAGG-1:1,L10.CATTCGCTCTCCAACC-1:1,L10.CATTCGCTCGCGTAGC-1:1,L10.CATTCGCTCAGCCTAA-1:1,L10.CATTCGCTCACGCATA-1:1,L10.CATTCGCTCAACACCA-1:1,L10.CATTCGCGTTGTCGCG-1:1,L10.CATTCGCGTTCCACGG-1:1,L10.CATTCGCGTGAGGGAG-1:1,L10.CATTCGCCAGGGCATA-1:1,L10.CATTCGCCACTGAAGG-1:1,L10.CATTCGCCAAGCGCTC-1:1,L10.CATTCGCAGCAGGCTA-1:1,L10.CATTCGCAGATTACCC-1:1,L10.CATTCGCAGACAGACC-1:1,L10.CATTATCTCGCCCTTA-1:1,L10.CATTATCTCGATAGAA-1:1,L10.CATTATCTCCTTTCTC-1:1,L10.CATTATCTCAACACTG-1:1,L10.CATTATCGTGTGCCTG-1:1,L10.CATTATCGTGATGTCT-1:1,L10.CATTATCGTACTTCTT-1:1,L10.CATTATCCAGTCACTA-1:1,L10.CATTATCCAGCCTTTC-1:1,L10.CATTATCCACGTGAGA-1:1,L10.CATTATCCACGGTTTA-1:1,L10.CATTATCCACCGTTGG-1:1,L10.CATTATCCAAGCGCTC-1:1,L10.CATTATCAGCTGCAAG-1:1,L10.CATTATCAGCTAAACA-1:1,L10.CATTATCAGAGCTGGT-1:1,L10.CATTATCAGAAGGTTT-1:1,L10.CATGGCGTCTTACCTA-1:1,L10.CATGGCGTCTGTTTGT-1:1,L10.CATGGCGTCCGCATAA-1:1,L10.CATGGCGTCAGTTTGG-1:1,L10.CATGGCGTCAGGTAAA-1:1,L10.CATGGCGGTTGAACTC-1:1,L10.CATGGCGGTCATCCCT-1:1,L10.CATGGCGGTACCTACA-1:1,L10.CATGGCGCAGTCGTGC-1:1,L10.CATGGCGCACGGTGTC-1:1,L10.CATGGCGAGTTGAGTA-1:1,L10.CATGGCGAGTCCTCCT-1:1,L10.CATGGCGAGGTGCACA-1:1,L10.CATGGCGAGCGTTGCC-1:1,L10.CATGGCGAGATGTCGG-1:1,L10.CATGCCTTCTCTGCTG-1:1,L10.CATGCCTTCTCGTTTA-1:1,L10.CATGCCTTCGCGTTTC-1:1,L10.CATGCCTTCGCAAACT-1:1,L10.CATGCCTTCGAACGGA-1:1,L10.CATGCCTTCCTGTAGA-1:1,L10.CATGCCTTCATTATCC-1:1,L10.CATGCCTGTTACAGAA-1:1,L10.CATGCCTGTCAACATC-1:1,L10.CATGCCTGTACACCGC-1:1,L10.CATGCCTCATGACATC-1:1,L10.CATGCCTCACATCCGG-1:1,L10.CATGCCTCACACATGT-1:1,L10.CATGCCTAGTGACATA-1:1,L10.CATGCCTAGGTCGGAT-1:1,L10.CATGCCTAGCTTTGGT-1:1,L10.CATGACATCTTACCGC-1:1,L10.CATGACATCCTTAATC-1:1,L10.CATGACATCCGAGCCA-1:1,L10.CATGACATCAGTGTTG-1:1,L10.CATGACATCAGAGACG-1:1,L10.CATGACATCACAGGCC-1:1,L10.CATGACATCAAAGACA-1:1,L10.CATGACAGTGCACTTA-1:1,L10.CATGACACAGGGTTAG-1:1,L10.CATGACACAATCTACG-1:1,L10.CATGACACAAGTTGTC-1:1,L10.CATGACACAAGCTGGA-1:1,L10.CATGACACAACGCACC-1:1,L10.CATGACAAGTGTGAAT-1:1,L10.CATGACAAGTCTTGCA-1:1,L10.CATGACAAGCTGCGAA-1:1,L10.CATCGGGTCTTTACAC-1:1,L10.CATCGGGTCTTGCATT-1:1,L10.CATCGGGTCGTCCAGG-1:1,L10.CATCGGGTCCTTGACC-1:1,L10.CATCGGGTCCCAGGTG-1:1,L10.CATCGGGGTTCCGGCA-1:1,L10.CATCGGGGTGCACGAA-1:1,L10.CATCGGGCACGGCCAT-1:1,L10.CATCGGGCACCCTATC-1:1,L10.CATCGGGCAACGATGG-1:1,L10.CATCGGGAGTGTTAGA-1:1,L10.CATCGGGAGTATCGAA-1:1,L10.CATCGGGAGGATCGCA-1:1,L10.CATCGGGAGCCACCTG-1:1,L10.CATCGGGAGACTGTAA-1:1,L10.CATCGGGAGAAGAAGC-1:1,L10.CATCGAATCTGAGTGT-1:1,L10.CATCGAATCGTTGCCT-1:1,L10.CATCGAATCGTTGACA-1:1,L10.CATCGAATCGATGAGG-1:1,L10.CATCGAATCGAGAACG-1:1,L10.CATCGAATCCGTACAA-1:1,L10.CATCGAATCCCTCAGT-1:1,L10.CATCGAATCAGTTTGG-1:1,L10.CATCGAATCAAGGCTT-1:1,L10.CATCGAAGTTGGTAAA-1:1,L10.CATCGAAGTCACCTAA-1:1,L10.CATCGAAGTAGAAAGG-1:1,L10.CATCGAACACCAACCG-1:1,L10.CATCGAACACACCGAC-1:1,L10.CATCGAACACACATGT-1:1,L10.CATCGAAAGAGGTTAT-1:1,L10.CATCCACTCGCCTGAG-1:1,L10.CATCCACTCCTTTACA-1:1,L10.CATCCACTCCTCTAGC-1:1,L10.CATCCACTCCGCTGTT-1:1,L10.CATCCACTCACCCTCA-1:1,L10.CATCCACTCACAGGCC-1:1,L10.CATCCACGTGTGACCC-1:1,L10.CATCCACGTCCTCCAT-1:1,L10.CATCCACCATTCCTCG-1:1,L10.CATCCACCATCGTCGG-1:1,L10.CATCCACCAGTGGAGT-1:1,L10.CATCCACCAGTCTTCC-1:1,L10.CATCCACCAGCGAACA-1:1,L10.CATCCACCACGGACAA-1:1,L10.CATCCACCACCTATCC-1:1,L10.CATCCACAGTGTTGAA-1:1,L10.CATCCACAGCTCCTTC-1:1,L10.CATCCACAGATGTGTA-1:1,L10.CATCCACAGAGCTGGT-1:1,L10.CATCCACAGACCTAGG-1:1,L10.CATCCACAGAAACCTA-1:1,L10.CATCAGATCTGATTCT-1:1,L10.CATCAGATCCCTAATT-1:1,L10.CATCAGATCCAGAAGG-1:1,L10.CATCAGATCAGAGACG-1:1,L10.CATCAGAGTTAAAGTG-1:1,L10.CATCAGAGTGGCTCCA-1:1,L10.CATCAGAGTGCGGTAA-1:1,L10.CATCAGACATTCCTCG-1:1,L10.CATCAGACATGTCTCC-1:1,L10.CATCAGACAGGCTGAA-1:1,L10.CATCAGAAGTGGTAAT-1:1,L10.CATCAGAAGGTGATAT-1:1,L10.CATCAGAAGGAGTTGC-1:1,L10.CATCAGAAGCTAACTC-1:1,L10.CATCAGAAGATCTGAA-1:1,L10.CATCAGAAGAAACCAT-1:1,L10.CATCAAGTCTTCAACT-1:1,L10.CATCAAGTCGTGGACC-1:1,L10.CATCAAGTCCGGGTGT-1:1,L10.CATCAAGTCAGCGACC-1:1,L10.CATCAAGTCAAAGACA-1:1,L10.CATCAAGGTTTGACTG-1:1,L10.CATCAAGGTCGTTGTA-1:1,L10.CATCAAGGTAAGGATT-1:1,L10.CATCAAGCATTCTCAT-1:1,L10.CATCAAGCATGGTAGG-1:1,L10.CATCAAGCATCCGGGT-1:1,L10.CATCAAGCACATGGGA-1:1,L10.CATCAAGCACACATGT-1:1,L10.CATCAAGAGGATGGAA-1:1,L10.CATCAAGAGGATATAC-1:1,L10.CATATTCTCTGGTTCC-1:1,L10.CATATTCTCTAGCACA-1:1,L10.CATATTCTCATAGCAC-1:1,L10.CATATTCGTTGACGTT-1:1,L10.CATATTCGTTCCAACA-1:1,L10.CATATTCGTTACGCGC-1:1,L10.CATATTCGTGACTCAT-1:1,L10.CATATTCGTGACGGTA-1:1,L10.CATATTCCAGTGGAGT-1:1,L10.CATATTCCAGATCGGA-1:1,L10.CATATTCCAAGAAAGG-1:1,L10.CATATTCCAACTGCTA-1:1,L10.CATATTCAGTGTTGAA-1:1,L10.CATATTCAGTGGTCCC-1:1,L10.CATATTCAGTCCGGTC-1:1,L10.CATATTCAGTAGCGGT-1:1,L10.CATATTCAGTACCGGA-1:1,L10.CATATTCAGGGTGTGT-1:1,L10.CATATGGTCTACTTAC-1:1,L10.CATATGGGTACGCACC-1:1,L10.CATATGGGTACCTACA-1:1,L10.CATATGGGTACCATCA-1:1,L10.CATATGGGTAACGACG-1:1,L10.CATATGGGTAAACACA-1:1,L10.CATATGGCATTTGCTT-1:1,L10.CATATGGCATGTAGTC-1:1,L10.CATATGGCATCCGTGG-1:1,L10.CATATGGCAGTGACAG-1:1,L10.CATATGGCACATAACC-1:1,L10.CATATGGAGTACATGA-1:1,L10.CATATGGAGGGTATCG-1:1,L10.CATATGGAGATTACCC-1:1,L10.CAGTCCTTCTTGCATT-1:1,L10.CAGTCCTTCTGGTATG-1:1,L10.CAGTCCTTCTCGTATT-1:1,L10.CAGTCCTTCCATTCTA-1:1,L10.CAGTCCTTCCATGAAC-1:1,L10.CAGTCCTGTATGAATG-1:1,L10.CAGTCCTCATACGCCG-1:1,L10.CAGTCCTCAGGATCGA-1:1,L10.CAGTCCTCACTACAGT-1:1,L10.CAGTCCTCAATGCCAT-1:1,L10.CAGTCCTCAAAGCAAT-1:1,L10.CAGTCCTAGTTGTAGA-1:1,L10.CAGTCCTAGTGGGCTA-1:1,L10.CAGTCCTAGGAGTCTG-1:1,L10.CAGTCCTAGCGTAGTG-1:1,L10.CAGTCCTAGAAACGAG-1:1,L10.CAGTAACTCCGGCACA-1:1,L10.CAGTAACTCACCACCT-1:1,L10.CAGTAACGTGTTTGTG-1:1,L10.CAGTAACGTGCGGTAA-1:1,L10.CAGTAACGTGCGATAG-1:1,L10.CAGTAACGTCGCGGTT-1:1,L10.CAGTAACGTATCTGCA-1:1,L10.CAGTAACGTAGCGTGA-1:1,L10.CAGTAACGTAGCGCTC-1:1,L10.CAGTAACGTACACCGC-1:1,L10.CAGTAACCATTGGGCC-1:1,L10.CAGTAACCATGGTAGG-1:1,L10.CAGTAACCAGACAGGT-1:1,L10.CAGTAACCAAGTCTAC-1:1,L10.CAGTAACCAAGGTTCT-1:1,L10.CAGTAACAGGTAGCCA-1:1,L10.CAGTAACAGGCCCGTT-1:1,L10.CAGTAACAGGAACTGC-1:1,L10.CAGTAACAGCGACGTA-1:1,L10.CAGTAACAGATCTGCT-1:1,L10.CAGTAACAGAGGTTGC-1:1,L10.CAGTAACAGACAAAGG-1:1,L10.CAGTAACAGAACAATC-1:1,L10.CAGGTGCTCTTGAGAC-1:1,L10.CAGGTGCTCACTATTC-1:1,L10.CAGGTGCGTTGGTGGA-1:1,L10.CAGGTGCGTTACGTCA-1:1,L10.CAGGTGCGTTACGGAG-1:1,L10.CAGGTGCGTGAGTATA-1:1,L10.CAGGTGCGTCTAGCGC-1:1,L10.CAGGTGCGTCCGTCAG-1:1,L10.CAGGTGCCAGCTGTAT-1:1,L10.CAGGTGCCACCACCAG-1:1,L10.CAGGTGCAGTACGACG-1:1,L10.CAGGTGCAGAGCTATA-1:1,L10.CAGGTGCAGACGCACA-1:1,L10.CAGCTGGTCGAGAGCA-1:1,L10.CAGCTGGTCCGCGTTT-1:1,L10.CAGCTGGTCAGGATCT-1:1,L10.CAGCTGGGTGAGTGAC-1:1,L10.CAGCTGGGTCTAGCCG-1:1,L10.CAGCTGGGTCGTGGCT-1:1,L10.CAGCTGGGTAGAGTGC-1:1,L10.CAGCTGGCAAGAAGAG-1:1,L10.CAGCTGGCAACGCACC-1:1,L10.CAGCTGGAGTGGTCCC-1:1,L10.CAGCTGGAGGCAAAGA-1:1,L10.CAGCTGGAGCCGATTT-1:1,L10.CAGCTGGAGACTGTAA-1:1,L10.CAGCTAATCTTTCCTC-1:1,L10.CAGCTAATCTAACGGT-1:1,L10.CAGCTAAGTTCCACAA-1:1,L10.CAGCTAAGTTCAACCA-1:1,L10.CAGCTAAGTGCTTCTC-1:1,L10.CAGCTAAGTGCAGTAG-1:1,L10.CAGCTAAGTGAAAGAG-1:1,L10.CAGCTAAGTCGAGATG-1:1,L10.CAGCTAAGTAAAGGAG-1:1,L10.CAGCTAAGTAAACACA-1:1,L10.CAGCTAACATGATCCA-1:1,L10.CAGCTAACATCGGACC-1:1,L10.CAGCTAACATCGGAAG-1:1,L10.CAGCTAACAGTCTTCC-1:1,L10.CAGCTAACAGGAATCG-1:1,L10.CAGCTAACACGGCGTT-1:1,L10.CAGCTAACACCTCGGA-1:1,L10.CAGCTAACACCACCAG-1:1,L10.CAGCTAACACACCGCA-1:1,L10.CAGCTAACAATGGATA-1:1,L10.CAGCTAAAGGCAGGTT-1:1,L10.CAGCTAAAGCGCCTCA-1:1,L10.CAGCTAAAGCCACGTC-1:1,L10.CAGCTAAAGACTAAGT-1:1,L10.CAGCGACTCTGATTCT-1:1,L10.CAGCGACTCCTATTCA-1:1,L10.CAGCGACTCCGTAGGC-1:1,L10.CAGCGACTCCCAAGTA-1:1,L10.CAGCGACTCATTGCGA-1:1,L10.CAGCGACGTGGTTTCA-1:1,L10.CAGCGACGTCTTCAAG-1:1,L10.CAGCGACGTCGTCTTC-1:1,L10.CAGCGACGTATATGGA-1:1,L10.CAGCGACGTACAAGTA-1:1,L10.CAGCGACCAGACACTT-1:1,L10.CAGCGACCACGGATAG-1:1,L10.CAGCGACAGTTTCCTT-1:1,L10.CAGCGACAGGGCTTGA-1:1,L10.CAGCGACAGCCAACAG-1:1,L10.CAGCGACAGAGTCGGT-1:1,L10.CAGCCGAGTTTGACTG-1:1,L10.CAGCCGAGTCTGCCAG-1:1,L10.CAGCCGAGTATTAGCC-1:1,L10.CAGCCGAGTATATGGA-1:1,L10.CAGCCGAGTATAGGGC-1:1,L10.CAGCCGAGTAGTAGTA-1:1,L10.CAGCCGAGTACGACCC-1:1,L10.CAGCCGAGTAAGTGGC-1:1,L10.CAGCCGAGTAACGCGA-1:1,L10.CAGCCGACACTCAGGC-1:1,L10.CAGCCGACACATTAGC-1:1,L10.CAGCCGACAAACGTGG-1:1,L10.CAGCCGAAGTGTACTC-1:1,L10.CAGCCGAAGGGAGTAA-1:1,L10.CAGCCGAAGCTCCTTC-1:1,L10.CAGCCGAAGAGTCGGT-1:1,L10.CAGCATATCTTTAGGG-1:1,L10.CAGCATATCAGCGACC-1:1,L10.CAGCATATCAGAGACG-1:1,L10.CAGCATAGTCTCTCGT-1:1,L10.CAGCATAGTATTAGCC-1:1,L10.CAGCATACATGCTGGC-1:1,L10.CAGCATACACTTCGAA-1:1,L10.CAGCATAAGTTGTCGT-1:1,L10.CAGCATAAGGTCGGAT-1:1,L10.CAGCATAAGGGAGTAA-1:1,L10.CAGCATAAGCGAGAAA-1:1,L10.CAGCATAAGCCGCCTA-1:1,L10.CAGCATAAGAAGGGTA-1:1,L10.CAGCAGCTCTGCAAGT-1:1,L10.CAGCAGCTCGCACTCT-1:1,L10.CAGCAGCTCGATAGAA-1:1,L10.CAGCAGCTCGACAGCC-1:1,L10.CAGCAGCTCCAGTAGT-1:1,L10.CAGCAGCGTGCGGTAA-1:1,L10.CAGCAGCGTGACAAAT-1:1,L10.CAGCAGCGTATCTGCA-1:1,L10.CAGCAGCCATGTCGAT-1:1,L10.CAGCAGCCAGCCTTTC-1:1,L10.CAGCAGCCACCAGTTA-1:1,L10.CAGCAGCCAAATTGCC-1:1,L10.CAGCAGCAGTGTACGG-1:1,L10.CAGCAGCAGTCAAGGC-1:1,L10.CAGCAGCAGGTAGCTG-1:1,L10.CAGCAGCAGCGTGTCC-1:1,L10.CAGCAGCAGATCTGCT-1:1,L10.CAGATCATCTGATACG-1:1,L10.CAGATCATCCCATTAT-1:1,L10.CAGATCATCCAAGCCG-1:1,L10.CAGATCATCAAGATCC-1:1,L10.CAGATCAGTTGTCTTT-1:1,L10.CAGATCAGTTCGCTAA-1:1,L10.CAGATCAGTATCGCAT-1:1,L10.CAGATCACATTCTTAC-1:1,L10.CAGATCACAGATGAGC-1:1,L10.CAGATCACACCACGTG-1:1,L10.CAGATCACAATTGCTG-1:1,L10.CAGATCACAAGTCATC-1:1,L10.CAGATCACAAGGACAC-1:1,L10.CAGATCACAAATCCGT-1:1,L10.CAGATCAAGTCGATAA-1:1,L10.CAGATCAAGTCCCACG-1:1,L10.CAGATCAAGCCGGTAA-1:1,L10.CAGATCAAGCCGCCTA-1:1,L10.CAGAGAGTCGTGGTCG-1:1,L10.CAGAGAGTCGATGAGG-1:1,L10.CAGAGAGTCATCATTC-1:1,L10.CAGAGAGTCAAGATCC-1:1,L10.CAGAGAGGTTCACCTC-1:1,L10.CAGAGAGGTGCGCTTG-1:1,L10.CAGAGAGGTGCCTGCA-1:1,L10.CAGAGAGGTCGAATCT-1:1,L10.CAGAGAGCATTGGCGC-1:1,L10.CAGAGAGCAGTTTACG-1:1,L10.CAGAGAGCAGTTCCCT-1:1,L10.CAGAGAGCAGTGAGTG-1:1,L10.CAGAGAGCAGACACTT-1:1,L10.CAGAGAGCAAACGCGA-1:1,L10.CAGAGAGAGTTCGATC-1:1,L10.CAGAGAGAGAGCTATA-1:1,L10.CAGAATCTCTGCTGTC-1:1,L10.CAGAATCTCTCACATT-1:1,L10.CAGAATCGTTTACTCT-1:1,L10.CAGAATCGTGCATCTA-1:1,L10.CAGAATCGTGAGGGTT-1:1,L10.CAGAATCGTCCTGCTT-1:1,L10.CAGAATCGTATAATGG-1:1,L10.CAGAATCCATCTCCCA-1:1,L10.CAGAATCCATATACGC-1:1,L10.CAGAATCCAGTAAGCG-1:1,L10.CAGAATCCAGGGCATA-1:1,L10.CAGAATCCAGCTCCGA-1:1,L10.CAGAATCCAAAGTGCG-1:1,L10.CAGAATCAGTGTCCCG-1:1,L10.CAGAATCAGTCTCAAC-1:1,L10.CAGAATCAGATGTGGC-1:1,L10.CAGAATCAGACCTTTG-1:1,L10.CACTCCATCTCGCTTG-1:1,L10.CACTCCATCACTCCTG-1:1,L10.CACTCCATCACCTCGT-1:1,L10.CACTCCAGTACAGTTC-1:1,L10.CACTCCACATGTTCCC-1:1,L10.CACTCCACAAGTTAAG-1:1,L10.CACTCCAAGTAGGCCA-1:1,L10.CACCTTGTCTTTCCTC-1:1,L10.CACCTTGTCTTCATGT-1:1,L10.CACCTTGTCATCTGCC-1:1,L10.CACCTTGGTCAATGTC-1:1,L10.CACCTTGGTACCATCA-1:1,L10.CACCTTGGTAAGAGGA-1:1,L10.CACCTTGCAGGGATTG-1:1,L10.CACCTTGCACTTAACG-1:1,L10.CACCTTGCACGACTCG-1:1,L10.CACCTTGAGTTCGATC-1:1,L10.CACCTTGAGCTCCTCT-1:1,L10.CACCTTGAGCCGGTAA-1:1,L10.CACCTTGAGATGTTAG-1:1,L10.CACCTTGAGAATAGGG-1:1,L10.CACCAGGTCGGTGTTA-1:1,L10.CACCAGGTCGGCATCG-1:1,L10.CACCAGGTCAACGGGA-1:1,L10.CACCAGGGTTACTGAC-1:1,L10.CACCAGGGTACTTCTT-1:1,L10.CACCAGGGTACCGAGA-1:1,L10.CACCAGGCACGTGAGA-1:1,L10.CACCAGGCACATGTGT-1:1,L10.CACCAGGAGGATGGAA-1:1,L10.CACCAGGAGACGCACA-1:1,L10.CACCAGGAGAAACGAG-1:1,L10.CACCACTTCTCCCTGA-1:1,L10.CACCACTTCGTCTGCT-1:1,L10.CACCACTTCGAATGCT-1:1,L10.CACCACTTCCTGTACC-1:1,L10.CACCACTGTCTCTCGT-1:1,L10.CACCACTCATAGAAAC-1:1,L10.CACCACTCAGTAAGAT-1:1,L10.CACCACTCAGATCTGT-1:1,L10.CACCACTCACCAGCAC-1:1,L10.CACCACTCAAGCCGTC-1:1,L10.CACCACTAGTAACCCT-1:1,L10.CACCACTAGGGATGGG-1:1,L10.CACCACTAGGCTACGA-1:1,L10.CACCACTAGCCAGTAG-1:1,L10.CACCACTAGACAGAGA-1:1,L10.CACATTTTCTCATTCA-1:1,L10.CACATTTTCTAGCACA-1:1,L10.CACATTTTCGCGTAGC-1:1,L10.CACATTTTCGAGCCCA-1:1,L10.CACATTTTCCCTAACC-1:1,L10.CACATTTGTTGGTGGA-1:1,L10.CACATTTGTTACTGAC-1:1,L10.CACATTTGTTAAAGTG-1:1,L10.CACATTTGTAGCTAAA-1:1,L10.CACATTTGTAAACACA-1:1,L10.CACATTTCAGTATGCT-1:1,L10.CACATTTCACGGCCAT-1:1,L10.CACATTTAGTTTAGGA-1:1,L10.CACATTTAGGCACATG-1:1,L10.CACATTTAGGCAATTA-1:1,L10.CACATTTAGGACAGAA-1:1,L10.CACATTTAGCTAAACA-1:1,L10.CACATTTAGACAATAC-1:1,L10.CACATAGTCTTACCTA-1:1,L10.CACATAGTCGTAGATC-1:1,L10.CACATAGTCCAAACTG-1:1,L10.CACATAGGTTAGATGA-1:1,L10.CACATAGGTAGCGCTC-1:1,L10.CACATAGGTAACGACG-1:1,L10.CACATAGCATGGAATA-1:1,L10.CACATAGCATGCTGGC-1:1,L10.CACATAGCAGACTCGC-1:1,L10.CACATAGCACTGCCAG-1:1,L10.CACATAGCACCTTGTC-1:1,L10.CACATAGAGGGCTTCC-1:1,L10.CACATAGAGGCTAGAC-1:1,L10.CACATAGAGCGATATA-1:1,L10.CACATAGAGAGCCTAG-1:1,L10.CACAGTATCTTGCAAG-1:1,L10.CACAGTAGTGTGCCTG-1:1,L10.CACAGTAGTCCATGAT-1:1,L10.CACAGTAGTATATGGA-1:1,L10.CACAGTAGTAATAGCA-1:1,L10.CACAGTACATGAAGTA-1:1,L10.CACAGTACATCGTCGG-1:1,L10.CACAGTACATAGAAAC-1:1,L10.CACAGTACAGCCAATT-1:1,L10.CACAGTACACTGTGTA-1:1,L10.CACAGTACACGGTGTC-1:1,L10.CACAGTACACGCGAAA-1:1,L10.CACAGTACACCATCCT-1:1,L10.CACAGTACACACAGAG-1:1,L10.CACAGTAAGTGAATTG-1:1,L10.CACAGTAAGCATCATC-1:1,L10.CACAGTAAGATCACGG-1:1,L10.CACAGTAAGAGTACCG-1:1,L10.CACAGGCTCTTACCGC-1:1,L10.CACAGGCTCTCATTCA-1:1,L10.CACAGGCTCGCTGATA-1:1,L10.CACAGGCTCCTGCAGG-1:1,L10.CACAGGCTCCCTTGTG-1:1,L10.CACAGGCGTTAAGGGC-1:1,L10.CACAGGCGTGTATGGG-1:1,L10.CACAGGCGTACAGACG-1:1,L10.CACAGGCCATCCGGGT-1:1,L10.CACAGGCCACTGTCGG-1:1,L10.CACAGGCCACCCATGG-1:1,L10.CACAGGCCACAGGAGT-1:1,L10.CACAGGCCAATGTAAG-1:1,L10.CACAGGCCAAGCGATG-1:1,L10.CACAGGCAGGCATGGT-1:1,L10.CACAGGCAGCTACCGC-1:1,L10.CACAGGCAGATTACCC-1:1,L10.CACAGGCAGACCTTTG-1:1,L10.CACACTCTCTGTGCAA-1:1,L10.CACACTCTCTGGCGAC-1:1,L10.CACACTCTCTGCGTAA-1:1,L10.CACACTCTCTATGTGG-1:1,L10.CACACTCTCCTAGAAC-1:1,L10.CACACTCTCAGCGATT-1:1,L10.CACACTCTCAATACCG-1:1,L10.CACACTCGTTCCACTC-1:1,L10.CACACTCGTGACGCCT-1:1,L10.CACACTCGTCCTAGCG-1:1,L10.CACACTCGTACTTGAC-1:1,L10.CACACTCCATTGGGCC-1:1,L10.CACACTCCATGTCGAT-1:1,L10.CACACTCCACCGGAAA-1:1,L10.CACACTCCACCCATGG-1:1,L10.CACACTCCACCCAGTG-1:1,L10.CACACTCCAACACCTA-1:1,L10.CACACTCAGTTACGGG-1:1,L10.CACACTCAGTATGACA-1:1,L10.CACACTCAGGGCTCTC-1:1,L10.CACACTCAGCAGACTG-1:1,L10.CACACTCAGACTTTCG-1:1,L10.CACACTCAGAAACGCC-1:1,L10.CACACCTTCCATGCTC-1:1,L10.CACACCTTCCAAGTAC-1:1,L10.CACACCTGTTCCGTCT-1:1,L10.CACACCTCATTGGTAC-1:1,L10.CACACCTCATCGTCGG-1:1,L10.CACACCTCAGCTTCGG-1:1,L10.CACACCTCAGATCCAT-1:1,L10.CACACCTCACAAGACG-1:1,L10.CACACCTAGTTTAGGA-1:1,L10.CACACCTAGTGGTAAT-1:1,L10.CACACCTAGTCTTGCA-1:1,L10.CACACCTAGCGATATA-1:1,L10.CACACCTAGCGATAGC-1:1,L10.CACACCTAGATCGGGT-1:1,L10.CACACCTAGAGATGAG-1:1,L10.CACACAATCTGGTTCC-1:1,L10.CACACAATCGGTTAAC-1:1,L10.CACACAATCCGGCACA-1:1,L10.CACACAATCCAACCAA-1:1,L10.CACACAAGTGATGATA-1:1,L10.CACACAAGTACGACCC-1:1,L10.CACACAAGTACATCCA-1:1,L10.CACACAACATGCTAGT-1:1,L10.CACACAACATAGTAAG-1:1,L10.CACACAACATAAAGGT-1:1,L10.CACACAACAGGGATTG-1:1,L10.CACACAACAGCATACT-1:1,L10.CACACAACACCCATTC-1:1,L10.CACACAAAGCGTTCCG-1:1,L10.CACACAAAGCCATCGC-1:1,L10.CACACAAAGAGGGCTT-1:1,L10.CACACAAAGAATGTGT-1:1,L10.CACAAACTCTGCTGTC-1:1,L10.CACAAACTCTCGAGTA-1:1,L10.CACAAACTCTCCGGTT-1:1,L10.CACAAACTCTACGAGT-1:1,L10.CACAAACTCTACCTGC-1:1,L10.CACAAACTCGGTGTTA-1:1,L10.CACAAACTCCGTTGTC-1:1,L10.CACAAACTCATTGCCC-1:1,L10.CACAAACTCATGGTCA-1:1,L10.CACAAACTCAGTACGT-1:1,L10.CACAAACGTGTGTGCC-1:1,L10.CACAAACGTGTGAATA-1:1,L10.CACAAACGTGAAGGCT-1:1,L10.CACAAACGTCGAGATG-1:1,L10.CACAAACCAGCTGTGC-1:1,L10.CACAAACCACTTGGAT-1:1,L10.CACAAACCACGAAATA-1:1,L10.CACAAACAGGCAGGTT-1:1,L10.CACAAACAGCTGCAAG-1:1,L10.CACAAACAGATTACCC-1:1,L10.CACAAACAGAAACGAG-1:1,L10.CAAGTTGTCTGTTGAG-1:1,L10.CAAGTTGTCGTTACGA-1:1,L10.CAAGTTGTCCTTAATC-1:1,L10.CAAGTTGTCCATGAAC-1:1,L10.CAAGTTGTCAACACGT-1:1,L10.CAAGTTGGTGGACGAT-1:1,L10.CAAGTTGGTCTGCGGT-1:1,L10.CAAGTTGGTAATTGGA-1:1,L10.CAAGTTGCAGTAACGG-1:1,L10.CAAGTTGCAGGTTTCA-1:1,L10.CAAGTTGCACGGACAA-1:1,L10.CAAGTTGCACGAGAGT-1:1,L10.CAAGTTGCACAACGTT-1:1,L10.CAAGTTGCACAACGCC-1:1,L10.CAAGTTGCAAATTGCC-1:1,L10.CAAGTTGAGTGTCTCA-1:1,L10.CAAGTTGAGTCCAGGA-1:1,L10.CAAGTTGAGCTCAACT-1:1,L10.CAAGGCCTCCAAGTAC-1:1,L10.CAAGGCCTCATCTGTT-1:1,L10.CAAGGCCTCATATCGG-1:1,L10.CAAGGCCTCAAACCAC-1:1,L10.CAAGGCCGTTAGATGA-1:1,L10.CAAGGCCGTGGTACAG-1:1,L10.CAAGGCCGTGCAGACA-1:1,L10.CAAGGCCGTCCAGTAT-1:1,L10.CAAGGCCCATGAGCGA-1:1,L10.CAAGGCCCAGGGTTAG-1:1,L10.CAAGGCCCACCCTATC-1:1,L10.CAAGGCCCACATGTGT-1:1,L10.CAAGGCCAGTACGCGA-1:1,L10.CAAGGCCAGGCTCAGA-1:1,L10.CAAGGCCAGGCGTACA-1:1,L10.CAAGGCCAGCTAGTCT-1:1,L10.CAAGGCCAGCCCTAAT-1:1,L10.CAAGGCCAGATGCGAC-1:1,L10.CAAGGCCAGAGTACCG-1:1,L10.CAAGATCTCTTCTGGC-1:1,L10.CAAGATCTCTGGCGTG-1:1,L10.CAAGATCTCCGCGCAA-1:1,L10.CAAGATCCAGCCACCA-1:1,L10.CAAGATCCACCAGTTA-1:1,L10.CAAGATCCACAAGCCC-1:1,L10.CAAGATCCAATAAGCA-1:1,L10.CAAGATCAGGAACTGC-1:1,L10.CAAGATCAGCCTATGT-1:1,L10.CAAGATCAGAGGGCTT-1:1,L10.CAAGAAATCTTTCCTC-1:1,L10.CAAGAAATCGCTTGTC-1:1,L10.CAAGAAATCACCACCT-1:1,L10.CAAGAAAGTTTAAGCC-1:1,L10.CAAGAAAGTGCACTTA-1:1,L10.CAAGAAAGTCCGCTGA-1:1,L10.CAAGAAAGTCAATGTC-1:1,L10.CAAGAAAGTAGAGTGC-1:1,L10.CAAGAAAGTACCGCTG-1:1,L10.CAAGAAACATGAGCGA-1:1,L10.CAAGAAAAGCGCCTCA-1:1,L10.CAAGAAAAGACTACAA-1:1,L10.CAAGAAAAGACAAGCC-1:1,L10.CAACTAGTCTTGACGA-1:1,L10.CAACTAGTCGGAAACG-1:1,L10.CAACTAGTCCAAGCCG-1:1,L10.CAACTAGGTTGGTAAA-1:1,L10.CAACTAGGTTCTGGTA-1:1,L10.CAACTAGGTCTAGCGC-1:1,L10.CAACTAGGTCCCTACT-1:1,L10.CAACTAGGTATTCTCT-1:1,L10.CAACTAGGTAGCGTAG-1:1,L10.CAACTAGGTAGAGCTG-1:1,L10.CAACTAGAGGTAAACT-1:1,L10.CAACTAGAGGCTCATT-1:1,L10.CAACTAGAGGAATGGA-1:1,L10.CAACTAGAGACTACAA-1:1,L10.CAACCTCTCTAACGGT-1:1,L10.CAACCTCTCGTTGCCT-1:1,L10.CAACCTCGTCCGAGTC-1:1,L10.CAACCTCCAATCCAAC-1:1,L10.CAACCTCAGTAATCCC-1:1,L10.CAACCAATCCCTCTTT-1:1,L10.CAACCAAGTTTGACAC-1:1,L10.CAACCAAGTTATGTGC-1:1,L10.CAACCAAGTTATGCGT-1:1,L10.CAACCAAGTCATACTG-1:1,L10.CAACCAACATTAACCG-1:1,L10.CAACCAACATATGGTC-1:1,L10.CAACCAACAGTCTTCC-1:1,L10.CAACCAACAGTATCTG-1:1,L10.CAACCAACAGCGTTCG-1:1,L10.CAACCAACACGAGAGT-1:1,L10.CAACCAACAAGGCTCC-1:1,L10.CAACCAAAGCGATGAC-1:1,L10.CAACCAAAGCAATCTC-1:1,L10.CAACCAAAGAGCTTCT-1:1,L10.CAACCAAAGACGACGT-1:1,L10.ATTTCTGTCTTGTTTG-1:1,L10.ATTTCTGTCTGGAGCC-1:1,L10.ATTTCTGTCGCTTAGA-1:1,L10.ATTTCTGTCCTAGGGC-1:1,L10.ATTTCTGTCCAAATGC-1:1,L10.ATTTCTGTCAATCTCT-1:1,L10.ATTTCTGGTGTCAATC-1:1,L10.ATTTCTGGTGACCAAG-1:1,L10.ATTTCTGGTCTGATCA-1:1,L10.ATTTCTGGTAGAAGGA-1:1,L10.ATTTCTGCATAAGACA-1:1,L10.ATTTCTGCACATGACT-1:1,L10.ATTTCTGCAATAACGA-1:1,L10.ATTTCTGCAAGGGTCA-1:1,L10.ATTTCTGAGCGCCTTG-1:1,L10.ATTTCTGAGACTGTAA-1:1,L10.ATTTCTGAGAACAATC-1:1,L10.ATTGGTGTCTTATCTG-1:1,L10.ATTGGTGTCATCGGAT-1:1,L10.ATTGGTGTCACTCCTG-1:1,L10.ATTGGTGTCAAACCGT-1:1,L10.ATTGGTGGTTAAGTAG-1:1,L10.ATTGGTGGTTAAGATG-1:1,L10.ATTGGTGGTTAAGACA-1:1,L10.ATTGGTGCATCGGGTC-1:1,L10.ATTGGTGCAAGTTCTG-1:1,L10.ATTGGTGAGTTCGATC-1:1,L10.ATTGGTGAGTCCGGTC-1:1,L10.ATTGGTGAGTACCGGA-1:1,L10.ATTGGTGAGGGTATCG-1:1,L10.ATTGGTGAGCGATAGC-1:1,L10.ATTGGTGAGATGGCGT-1:1,L10.ATTGGTGAGACTGTAA-1:1,L10.ATTGGTGAGACAATAC-1:1,L10.ATTGGTGAGAAGGCCT-1:1,L10.ATTGGACTCCGCGGTA-1:1,L10.ATTGGACTCAGCATGT-1:1,L10.ATTGGACGTTGCTCCT-1:1,L10.ATTGGACGTTCTGAAC-1:1,L10.ATTGGACGTTATGCGT-1:1,L10.ATTGGACGTGCCTTGG-1:1,L10.ATTGGACGTCGCGAAA-1:1,L10.ATTGGACGTATTAGCC-1:1,L10.ATTGGACGTAGAGGAA-1:1,L10.ATTGGACGTAACGCGA-1:1,L10.ATTGGACCATTCCTCG-1:1,L10.ATTGGACCATGTTGAC-1:1,L10.ATTGGACCACGGACAA-1:1,L10.ATTGGACCACAGCCCA-1:1,L10.ATTGGACAGTACGTAA-1:1,L10.ATTGGACAGCTTATCG-1:1,L10.ATTGGACAGCGAAGGG-1:1,L10.ATTGGACAGCAAATCA-1:1,L10.ATTCTACTCTACCTGC-1:1,L10.ATTCTACTCGTATCAG-1:1,L10.ATTCTACTCCTTGGTC-1:1,L10.ATTCTACTCCAGAGGA-1:1,L10.ATTCTACGTTCTGAAC-1:1,L10.ATTCTACGTTCCACAA-1:1,L10.ATTCTACGTGCGGTAA-1:1,L10.ATTCTACGTGATGATA-1:1,L10.ATTCTACGTCTCATCC-1:1,L10.ATTCTACGTCAAAGAT-1:1,L10.ATTCTACCAGTATCTG-1:1,L10.ATTCTACCACTGCCAG-1:1,L10.ATTCTACCACGGTAAG-1:1,L10.ATTCTACCACCTTGTC-1:1,L10.ATTATCCTCTTGTACT-1:1,L10.ATTATCCTCTCTTGAT-1:1,L10.ATTATCCTCGTTACGA-1:1,L10.ATTATCCTCGGGAGTA-1:1,L10.ATTATCCTCCTCAATT-1:1,L10.ATTATCCTCCGCAAGC-1:1,L10.ATTATCCTCACTTACT-1:1,L10.ATTATCCGTGTTAAGA-1:1,L10.ATTATCCGTGATGATA-1:1,L10.ATTATCCGTCCTCTTG-1:1,L10.ATTATCCGTAAGTGTA-1:1,L10.ATTATCCCATTACGAC-1:1,L10.ATTATCCCAATAGCAA-1:1,L10.ATTATCCCAATAACGA-1:1,L10.ATTATCCAGGGATACC-1:1,L10.ATTATCCAGCGTAATA-1:1,L10.ATTATCCAGCACAGGT-1:1,L10.ATTATCCAGAGACGAA-1:1,L10.ATTACTCTCTTGTACT-1:1,L10.ATTACTCTCATTCACT-1:1,L10.ATTACTCGTGAGGCTA-1:1,L10.ATTACTCGTGAAGGCT-1:1,L10.ATTACTCGTAGCGTCC-1:1,L10.ATTACTCGTAACGACG-1:1,L10.ATTACTCCAGCTCGAC-1:1,L10.ATTACTCCACACCGCA-1:1,L10.ATTACTCAGGTGCTAG-1:1,L10.ATTACTCAGCCACCTG-1:1,L10.ATTACTCAGAGAGCTC-1:1,L10.ATGTGTGTCTTAGAGC-1:1,L10.ATGTGTGTCTCAACTT-1:1,L10.ATGTGTGGTTACGTCA-1:1,L10.ATGTGTGGTTAAGATG-1:1,L10.ATGTGTGGTGCACCAC-1:1,L10.ATGTGTGCACCAGCAC-1:1,L10.ATGTGTGCACAGTCGC-1:1,L10.ATGTGTGCAAGTTAAG-1:1,L10.ATGTGTGCAAGACACG-1:1,L10.ATGTGTGAGTGTGGCA-1:1,L10.ATGTGTGAGCCGCCTA-1:1,L10.ATGTGTGAGAATGTGT-1:1,L10.ATGGGAGTCGGCTTGG-1:1,L10.ATGGGAGTCATCGATG-1:1,L10.ATGGGAGTCAGGCCCA-1:1,L10.ATGGGAGTCAGCTCGG-1:1,L10.ATGGGAGTCAGCATGT-1:1,L10.ATGGGAGGTTCTGTTT-1:1,L10.ATGGGAGGTTCCACAA-1:1,L10.ATGGGAGGTCTCACCT-1:1,L10.ATGGGAGCACTCAGGC-1:1,L10.ATGGGAGCACAGCCCA-1:1,L10.ATGGGAGCAAGCCGCT-1:1,L10.ATGGGAGAGATAGTCA-1:1,L10.ATGGGAGAGAATTGTG-1:1,L10.ATGGGAGAGAAGGTGA-1:1,L10.ATGGGAGAGAAGGGTA-1:1,L10.ATGCGATTCCAGAAGG-1:1,L10.ATGCGATTCCACGTTC-1:1,L10.ATGCGATTCACATACG-1:1,L10.ATGCGATTCAACACAC-1:1,L10.ATGCGATGTTTCCACC-1:1,L10.ATGCGATGTCGAGTTT-1:1,L10.ATGCGATCAGGATTGG-1:1,L10.ATGCGATCACCTCGGA-1:1,L10.ATGCGATAGACAAGCC-1:1,L10.ATGAGGGTCGTTACGA-1:1,L10.ATGAGGGTCCTCCTAG-1:1,L10.ATGAGGGTCATTATCC-1:1,L10.ATGAGGGTCAGGTTCA-1:1,L10.ATGAGGGGTTCGTTGA-1:1,L10.ATGAGGGCATCGATGT-1:1,L10.ATGAGGGCAGTGAGTG-1:1,L10.ATGAGGGCACTATCTT-1:1,L10.ATGAGGGCACCGAATT-1:1,L10.ATGAGGGCAATCTGCA-1:1,L10.ATGAGGGAGGAGTTGC-1:1,L10.ATGAGGGAGCGCCTCA-1:1,L10.ATGAGGGAGATATACG-1:1,L10.ATCTGCCTCTTGGGTA-1:1,L10.ATCTGCCGTTCTGGTA-1:1,L10.ATCTGCCGTTACGGAG-1:1,L10.ATCTGCCGTGACCAAG-1:1,L10.ATCTGCCGTCTAGTCA-1:1,L10.ATCTGCCGTACAAGTA-1:1,L10.ATCTGCCCATGACATC-1:1,L10.ATCTGCCAGTGTTAGA-1:1,L10.ATCTGCCAGGCAAAGA-1:1,L10.ATCTGCCAGCTGTTCA-1:1,L10.ATCTGCCAGCTACCTA-1:1,L10.ATCTACTTCTAACTCT-1:1,L10.ATCTACTTCGGAGCAA-1:1,L10.ATCTACTTCCAAGCCG-1:1,L10.ATCTACTTCATTCACT-1:1,L10.ATCTACTGTTATCGGT-1:1,L10.ATCTACTGTGCGAAAC-1:1,L10.ATCTACTGTCTCAACA-1:1,L10.ATCTACTGTAGCTCCG-1:1,L10.ATCTACTCATAGGATA-1:1,L10.ATCTACTCAGTAGAGC-1:1,L10.ATCTACTCAGACTCGC-1:1,L10.ATCTACTCACGGCTAC-1:1,L10.ATCTACTCACATTCGA-1:1,L10.ATCTACTCACAAGACG-1:1,L10.ATCTACTAGCATCATC-1:1,L10.ATCGAGTTCTGGTGTA-1:1,L10.ATCGAGTTCTGCGACG-1:1,L10.ATCGAGTTCTCCAGGG-1:1,L10.ATCGAGTGTTACCGAT-1:1,L10.ATCGAGTGTCCAGTAT-1:1,L10.ATCGAGTGTACGCACC-1:1,L10.ATCGAGTCATGTCCTC-1:1,L10.ATCGAGTCAGCCTGTG-1:1,L10.ATCGAGTCACGGCTAC-1:1,L10.ATCGAGTCAAGTAATG-1:1,L10.ATCGAGTAGTATGACA-1:1,L10.ATCGAGTAGGGTTCCC-1:1,L10.ATCGAGTAGGCCCTTG-1:1,L10.ATCGAGTAGCCCAATT-1:1,L10.ATCGAGTAGCAACGGT-1:1,L10.ATCGAGTAGAGTGACC-1:1,L10.ATCCGAATCTGCGGCA-1:1,L10.ATCCGAATCAACACGT-1:1,L10.ATCCGAAGTGAGTATA-1:1,L10.ATCCGAAGTCTCTCTG-1:1,L10.ATCCGAAGTAGCGCAA-1:1,L10.ATCCGAACAGGTGGAT-1:1,L10.ATCCGAACAGCAGTTT-1:1,L10.ATCCGAAAGGTAAACT-1:1,L10.ATCCGAAAGCCCTAAT-1:1,L10.ATCCGAAAGACGACGT-1:1,L10.ATCCGAAAGAATGTTG-1:1,L10.ATCCACCTCGCCTGTT-1:1,L10.ATCCACCTCATGTCTT-1:1,L10.ATCCACCTCAATACCG-1:1,L10.ATCCACCTCAAGGCTT-1:1,L10.ATCCACCGTTCGGCAC-1:1,L10.ATCCACCGTTCACCTC-1:1,L10.ATCCACCGTGGTCTCG-1:1,L10.ATCCACCGTCGCGTGT-1:1,L10.ATCCACCGTCAAAGAT-1:1,L10.ATCCACCGTACAGTGG-1:1,L10.ATCCACCGTACAAGTA-1:1,L10.ATCCACCAGGTTCCTA-1:1,L10.ATCCACCAGCAAATCA-1:1,L10.ATCCACCAGATCTGAA-1:1,L10.ATCCACCAGATCGGGT-1:1,L10.ATCATGGTCTTCCTTC-1:1,L10.ATCATGGTCTGCAAGT-1:1,L10.ATCATGGTCGAGCCCA-1:1,L10.ATCATGGTCCTCATTA-1:1,L10.ATCATGGTCATCTGTT-1:1,L10.ATCATGGTCATAGCAC-1:1,L10.ATCATGGTCACGATGT-1:1,L10.ATCATGGGTTTGCATG-1:1,L10.ATCATGGGTGTCGCTG-1:1,L10.ATCATGGCATCGGACC-1:1,L10.ATCATGGCATATACCG-1:1,L10.ATCATGGCAGACGTAG-1:1,L10.ATCATGGCACCAGCAC-1:1,L10.ATCATGGCACATGTGT-1:1,L10.ATCATGGAGCTATGCT-1:1,L10.ATCATGGAGAGCAATT-1:1,L10.ATCATCTGTTAAGAAC-1:1,L10.ATCATCTGTACAGTTC-1:1,L10.ATCATCTCATTTGCTT-1:1,L10.ATCATCTCAGGCAGTA-1:1,L10.ATCATCTCAATAGCAA-1:1,L10.ATCATCTAGTTTCCTT-1:1,L10.ATCATCTAGTACGCCC-1:1,L10.ATCATCTAGGCTATCT-1:1,L10.ATCATCTAGCGTAGTG-1:1,L10.ATCATCTAGAGCCCAA-1:1,L10.ATCATCTAGAAGGTGA-1:1,L10.ATCACGATCTTGTACT-1:1,L10.ATCACGATCTCTAGGA-1:1,L10.ATCACGATCTAGCACA-1:1,L10.ATCACGATCCGATATG-1:1,L10.ATCACGATCCAGTAGT-1:1,L10.ATCACGAGTTGTACAC-1:1,L10.ATCACGAGTCTCTTAT-1:1,L10.ATCACGAGTAGCACGA-1:1,L10.ATCACGAGTACTCTCC-1:1,L10.ATCACGAGTAAGGGCT-1:1,L10.ATCACGACATCCTAGA-1:1,L10.ATCACGACATCCCACT-1:1,L10.ATCACGACAGACGCCT-1:1,L10.ATCACGACACGCCAGT-1:1,L10.ATCACGACACCAGTTA-1:1,L10.ATCACGACAAGGCTCC-1:1,L10.ATCACGAAGGCCCTTG-1:1,L10.ATCACGAAGGCAGTCA-1:1,L10.ATCACGAAGCCGATTT-1:1,L10.ATCACGAAGCCCAACC-1:1,L10.ATCACGAAGCCACCTG-1:1,L10.ATAGACCTCTGCGGCA-1:1,L10.ATAGACCTCTATCCCG-1:1,L10.ATAGACCTCCAGTATG-1:1,L10.ATAGACCTCCAGATCA-1:1,L10.ATAGACCTCATAGCAC-1:1,L10.ATAGACCGTGATAAAC-1:1,L10.ATAGACCGTATAGGGC-1:1,L10.ATAGACCCATGTCGAT-1:1,L10.ATAGACCCATCCGCGA-1:1,L10.ATAGACCCACATTCGA-1:1,L10.ATAGACCCACAGTCGC-1:1,L10.ATAGACCCAATCCGAT-1:1,L10.ATAGACCCAAGCTGTT-1:1,L10.ATAGACCCAAGCCGTC-1:1,L10.ATAGACCCAACTGCTA-1:1,L10.ATAGACCAGCTGCAAG-1:1,L10.ATAGACCAGCCGATTT-1:1,L10.ATAGACCAGAGGTACC-1:1,L10.ATAAGAGTCTTGTCAT-1:1,L10.ATAAGAGTCTTCCTTC-1:1,L10.ATAAGAGTCTTATCTG-1:1,L10.ATAAGAGTCGCCATAA-1:1,L10.ATAAGAGTCCGCATCT-1:1,L10.ATAAGAGTCCGAACGC-1:1,L10.ATAAGAGTCCCTTGCA-1:1,L10.ATAAGAGTCCAACCAA-1:1,L10.ATAAGAGTCATTTGGG-1:1,L10.ATAAGAGGTTCATGGT-1:1,L10.ATAAGAGGTGTGCGTC-1:1,L10.ATAAGAGGTAAGTGTA-1:1,L10.ATAAGAGAGTACTTGC-1:1,L10.ATAAGAGAGGGTGTTG-1:1,L10.ATAAGAGAGATGTGGC-1:1,L10.ATAAGAGAGAGTTGGC-1:1,L10.ATAAGAGAGAGCTGCA-1:1,L10.ATAAGAGAGAATTGTG-1:1,L10.ATAAGAGAGAAACCGC-1:1,L10.ATAACGCTCGCTAGCG-1:1,L10.ATAACGCTCGCAAGCC-1:1,L10.ATAACGCTCATTGCGA-1:1,L10.ATAACGCTCATGCATG-1:1,L10.ATAACGCGTTTCCACC-1:1,L10.ATAACGCGTAGCGTAG-1:1,L10.ATAACGCGTACTTCTT-1:1,L10.ATAACGCGTAACGCGA-1:1,L10.ATAACGCCATCCGCGA-1:1,L10.ATAACGCCACCTGGTG-1:1,L10.ATAACGCCACCGGAAA-1:1,L10.ATAACGCCAAGCCGTC-1:1,L10.ATAACGCAGTACGATA-1:1,L10.ATAACGCAGGATGGTC-1:1,L10.ATAACGCAGCAGATCG-1:1,L10.ATAACGCAGACGCTTT-1:1,L10.AGTTGGTTCTCTGCTG-1:1,L10.AGTTGGTTCTCAAGTG-1:1,L10.AGTTGGTTCTACGAGT-1:1,L10.AGTTGGTTCGCTGATA-1:1,L10.AGTTGGTTCAGCAACT-1:1,L10.AGTTGGTTCACGAAGG-1:1,L10.AGTTGGTGTTATGTGC-1:1,L10.AGTTGGTGTGCGCTTG-1:1,L10.AGTTGGTGTCTTGCGG-1:1,L10.AGTTGGTCAACGATGG-1:1,L10.AGTTGGTAGTTAAGTG-1:1,L10.AGTTGGTAGTCGTTTG-1:1,L10.AGTTGGTAGGTGATAT-1:1,L10.AGTTGGTAGCGATAGC-1:1,L10.AGTTGGTAGCCGATTT-1:1,L10.AGTTGGTAGAATGTTG-1:1,L10.AGTGTCATCTGGTGTA-1:1,L10.AGTGTCATCGGTCTAA-1:1,L10.AGTGTCATCGCATGGC-1:1,L10.AGTGTCATCAACCAAC-1:1,L10.AGTGTCAGTTGACGTT-1:1,L10.AGTGTCAGTCGACTAT-1:1,L10.AGTGTCAGTATAGGGC-1:1,L10.AGTGTCAGTACCGTTA-1:1,L10.AGTGTCACATACTCTT-1:1,L10.AGTGTCACAGTAGAGC-1:1,L10.AGTGTCAAGGGAGTAA-1:1,L10.AGTGTCAAGCTAAACA-1:1,L10.AGTGTCAAGAAACCTA-1:1,L10.AGTGGGATCAATCTCT-1:1,L10.AGTGGGAGTTCAGCGC-1:1,L10.AGTGGGAGTGATGATA-1:1,L10.AGTGGGACATACTCTT-1:1,L10.AGTGGGACATACCATG-1:1,L10.AGTGGGACATACAGCT-1:1,L10.AGTGGGACACGTGAGA-1:1,L10.AGTGGGAAGTCGATAA-1:1,L10.AGTGGGAAGTACGCGA-1:1,L10.AGTGAGGTCGGAAATA-1:1,L10.AGTGAGGTCAATACCG-1:1,L10.AGTGAGGGTTCGGGCT-1:1,L10.AGTGAGGGTATAGGGC-1:1,L10.AGTGAGGGTAGAGCTG-1:1,L10.AGTGAGGCAGTATCTG-1:1,L10.AGTGAGGCAGCCAATT-1:1,L10.AGTGAGGCAATTCCTT-1:1,L10.AGTGAGGAGTTGAGAT-1:1,L10.AGTGAGGAGTGTGGCA-1:1,L10.AGTGAGGAGGCTCTTA-1:1,L10.AGTGAGGAGGATGCGT-1:1,L10.AGTGAGGAGCTGCCCA-1:1,L10.AGTGAGGAGCTACCTA-1:1,L10.AGTCTTTTCTCGCTTG-1:1,L10.AGTCTTTTCGTCGTTC-1:1,L10.AGTCTTTTCGCTAGCG-1:1,L10.AGTCTTTTCGCCATAA-1:1,L10.AGTCTTTTCGAGCCCA-1:1,L10.AGTCTTTGTTGCGCAC-1:1,L10.AGTCTTTGTGTAACGG-1:1,L10.AGTCTTTGTGCTTCTC-1:1,L10.AGTCTTTGTACCAGTT-1:1,L10.AGTCTTTCATGTCTCC-1:1,L10.AGTCTTTCAAGAAGAG-1:1,L10.AGTCTTTAGTCGATAA-1:1,L10.AGTCTTTAGGTACTCT-1:1,L10.AGTCTTTAGGCTACGA-1:1,L10.AGTCTTTAGAGTTGGC-1:1,L10.AGTAGTCTCATGGTCA-1:1,L10.AGTAGTCTCAGTCAGT-1:1,L10.AGTAGTCTCACAATGC-1:1,L10.AGTAGTCTCAACTCTT-1:1,L10.AGTAGTCTCAACGGGA-1:1,L10.AGTAGTCGTTCGCTAA-1:1,L10.AGTAGTCGTACCGCTG-1:1,L10.AGTAGTCCATGTCCTC-1:1,L10.AGTAGTCCATACTCTT-1:1,L10.AGTAGTCCACCGTTGG-1:1,L10.AGTAGTCCACCGCTAG-1:1,L10.AGTAGTCCACCATCCT-1:1,L10.AGTAGTCCACAGAGGT-1:1,L10.AGTAGTCAGTCACGCC-1:1,L10.AGTAGTCAGGCAATTA-1:1,L10.AGGTCCGTCTTTACAC-1:1,L10.AGGTCCGTCTATCCCG-1:1,L10.AGGTCCGTCCGGCACA-1:1,L10.AGGTCCGTCAATAAGG-1:1,L10.AGGTCCGCATTACGAC-1:1,L10.AGGTCCGCATACAGCT-1:1,L10.AGGTCCGAGTGACATA-1:1,L10.AGGTCCGAGAGACTTA-1:1,L10.AGGTCATTCGCCGTGA-1:1,L10.AGGTCATTCCGGGTGT-1:1,L10.AGGTCATTCAACACTG-1:1,L10.AGGTCATGTTAGATGA-1:1,L10.AGGTCATCATTACCTT-1:1,L10.AGGTCATCACCAGGCT-1:1,L10.AGGTCATCACATCCAA-1:1,L10.AGGTCATAGTAGATGT-1:1,L10.AGGTCATAGCTAAGAT-1:1,L10.AGGTCATAGCCACTAT-1:1,L10.AGGTCATAGAACTGTA-1:1,L10.AGGGTGATCTCCAGGG-1:1,L10.AGGGTGATCGATCCCT-1:1,L10.AGGGTGATCCTAGGGC-1:1,L10.AGGGTGATCAGCATGT-1:1,L10.AGGGTGAGTCTTTCAT-1:1,L10.AGGGTGAGTAGGGTAC-1:1,L10.AGGGTGAGTAGCCTAT-1:1,L10.AGGGTGAGTAACGTTC-1:1,L10.AGGGTGACATAACCTG-1:1,L10.AGGGTGACACCCATGG-1:1,L10.AGGGTGACAAGTTGTC-1:1,L10.AGGGTGACAAGAGTCG-1:1,L10.AGGGTGAAGTAAGTAC-1:1,L10.AGGGATGTCTTGTCAT-1:1,L10.AGGGATGTCGTAGGTT-1:1,L10.AGGGATGGTGCGGTAA-1:1,L10.AGGGATGGTCTGATCA-1:1,L10.AGGGATGGTCTAGTGT-1:1,L10.AGGGATGCAGAGTGTG-1:1,L10.AGGGATGCACGGTTTA-1:1,L10.AGGGATGCACCTGGTG-1:1,L10.AGGGATGCAAATACAG-1:1,L10.AGGGATGAGTCATCCA-1:1,L10.AGGGATGAGATCCTGT-1:1,L10.AGGGAGTTCTTCGAGA-1:1,L10.AGGGAGTTCGGAATCT-1:1,L10.AGGGAGTTCAATACCG-1:1,L10.AGGGAGTGTTACGTCA-1:1,L10.AGGGAGTGTCCCGACA-1:1,L10.AGGGAGTCAGGGTTAG-1:1,L10.AGGGAGTCAGGAATCG-1:1,L10.AGGGAGTCACAACGTT-1:1,L10.AGGGAGTAGTTCGCGC-1:1,L10.AGGGAGTAGGGCTTGA-1:1,L10.AGGGAGTAGAGACTTA-1:1,L10.AGGCCGTTCGTCTGAA-1:1,L10.AGGCCGTTCCGCATCT-1:1,L10.AGGCCGTTCAGGCAAG-1:1,L10.AGGCCGTTCACGCGGT-1:1,L10.AGGCCGTTCAAGAAGT-1:1,L10.AGGCCGTGTGCTGTAT-1:1,L10.AGGCCGTGTGCAACTT-1:1,L10.AGGCCGTGTGAGGCTA-1:1,L10.AGGCCGTGTACATGTC-1:1,L10.AGGCCGTCATCACAAC-1:1,L10.AGGCCGTCAGCGTCCA-1:1,L10.AGGCCGTAGGTGATAT-1:1,L10.AGGCCGTAGAGGACGG-1:1,L10.AGGCCGTAGACTTTCG-1:1,L10.AGGCCGTAGACTAGAT-1:1,L10.AGGCCACTCTCAACTT-1:1,L10.AGGCCACTCACCTTAT-1:1,L10.AGGCCACGTTCTGTTT-1:1,L10.AGGCCACGTTCGGGCT-1:1,L10.AGGCCACGTGTAATGA-1:1,L10.AGGCCACGTGTAAGTA-1:1,L10.AGGCCACGTCTTGTCC-1:1,L10.AGGCCACGTATTCGTG-1:1,L10.AGGCCACGTATTAGCC-1:1,L10.AGGCCACAGTTGTAGA-1:1,L10.AGGCCACAGCACAGGT-1:1,L10.AGCTTGATCCAAAGTC-1:1,L10.AGCTTGATCATGTAGC-1:1,L10.AGCTTGATCACGCGGT-1:1,L10.AGCTTGATCACCACCT-1:1,L10.AGCTTGAGTGTTGGGA-1:1,L10.AGCTTGAGTGCGGTAA-1:1,L10.AGCTTGACAATCAGAA-1:1,L10.AGCTTGACAACGCACC-1:1,L10.AGCTTGAAGCTGTTCA-1:1,L10.AGCTTGAAGCCACCTG-1:1,L10.AGCTTGAAGATGTAAC-1:1,L10.AGCTTGAAGACACGAC-1:1,L10.AGCTCTCTCCTGTACC-1:1,L10.AGCTCTCTCAGTCAGT-1:1,L10.AGCTCTCGTCTGATTG-1:1,L10.AGCTCTCGTCCGTCAG-1:1,L10.AGCTCTCGTCAGCTAT-1:1,L10.AGCTCTCGTATTCGTG-1:1,L10.AGCTCTCGTAGCGCAA-1:1,L10.AGCTCTCGTAGAAAGG-1:1,L10.AGCTCTCCATCCCACT-1:1,L10.AGCTCTCCAGCCTATA-1:1,L10.AGCTCTCCACTTAAGC-1:1,L10.AGCTCTCCACAGGAGT-1:1,L10.AGCTCTCCAAGGCTCC-1:1,L10.AGCTCTCAGTGATCGG-1:1,L10.AGCTCTCAGGACACCA-1:1,L10.AGCTCTCAGCTCAACT-1:1,L10.AGCTCTCAGCATGGCA-1:1,L10.AGCTCTCAGACTGTAA-1:1,L10.AGCTCTCAGAAGGACA-1:1,L10.AGCTCCTTCTCTAGGA-1:1,L10.AGCTCCTTCGCATGAT-1:1,L10.AGCTCCTTCCGCGGTA-1:1,L10.AGCTCCTGTGTGACCC-1:1,L10.AGCTCCTGTGGCCCTA-1:1,L10.AGCTCCTGTGCACTTA-1:1,L10.AGCTCCTGTCAGCTAT-1:1,L10.AGCTCCTCATGCAATC-1:1,L10.AGCTCCTCAGCCACCA-1:1,L10.AGCTCCTAGTGGTAAT-1:1,L10.AGCTCCTAGGGCTTGA-1:1,L10.AGCTCCTAGAAGCCCA-1:1,L10.AGCGTCGTCGGAAATA-1:1,L10.AGCGTCGTCGGAAACG-1:1,L10.AGCGTCGTCATGTCCC-1:1,L10.AGCGTCGGTTACGACT-1:1,L10.AGCGTCGGTCTTGATG-1:1,L10.AGCGTCGGTCTTCTCG-1:1,L10.AGCGTCGGTATAGGTA-1:1,L10.AGCGTCGGTAATTGGA-1:1,L10.AGCGTCGCATGCATGT-1:1,L10.AGCGTCGCAAAGGTGC-1:1,L10.AGCGTCGAGTTAACGA-1:1,L10.AGCGTCGAGGGCTCTC-1:1,L10.AGCGTCGAGGCAAAGA-1:1,L10.AGCGTATTCTTTAGGG-1:1,L10.AGCGTATTCTAACTTC-1:1,L10.AGCGTATTCGAGAGCA-1:1,L10.AGCGTATTCGAATGCT-1:1,L10.AGCGTATTCCAGGGCT-1:1,L10.AGCGTATGTGTGTGCC-1:1,L10.AGCGTATGTGACAAAT-1:1,L10.AGCGTATGTATATCCG-1:1,L10.AGCGTATCATCGGTTA-1:1,L10.AGCGTATCAATGGACG-1:1,L10.AGCGTATAGTTGCAGG-1:1,L10.AGCGTATAGATTACCC-1:1,L10.AGCGTATAGAGCCTAG-1:1,L10.AGCGGTCTCGGCATCG-1:1,L10.AGCGGTCGTTCTGAAC-1:1,L10.AGCGGTCGTTCTCATT-1:1,L10.AGCGGTCGTTACCGAT-1:1,L10.AGCGGTCGTAAAGGAG-1:1,L10.AGCGGTCCATCACCCT-1:1,L10.AGCGGTCCAGCCTTTC-1:1,L10.AGCGGTCCACTAGTAC-1:1,L10.AGCGGTCAGTACGCGA-1:1,L10.AGCGGTCAGCGATCCC-1:1,L10.AGCGGTCAGATATGGT-1:1,L10.AGCGGTCAGAACTCGG-1:1,L10.AGCCTAATCTCTGAGA-1:1,L10.AGCCTAATCAGCACAT-1:1,L10.AGCCTAAGTGCTTCTC-1:1,L10.AGCCTAAGTGACTCAT-1:1,L10.AGCCTAAGTCTCTTAT-1:1,L10.AGCCTAAGTAGCGTGA-1:1,L10.AGCCTAACATTCTTAC-1:1,L10.AGCCTAACATGAAGTA-1:1,L10.AGCCTAACATCGGTTA-1:1,L10.AGCCTAACATACTACG-1:1,L10.AGCCTAACAACTTGAC-1:1,L10.AGCCTAAAGTCCTCCT-1:1,L10.AGCCTAAAGTAGCGGT-1:1,L10.AGCCTAAAGTACGACG-1:1,L10.AGCCTAAAGCTCTCGG-1:1,L10.AGCCTAAAGAGCAATT-1:1,L10.AGCATACGTTCGTTGA-1:1,L10.AGCATACGTGATGTGG-1:1,L10.AGCATACGTATATGAG-1:1,L10.AGCATACCATAGACTC-1:1,L10.AGCATACCAGTCAGAG-1:1,L10.AGCATACCAGCTCGCA-1:1,L10.AGCATACCAGCATGAG-1:1,L10.AGCATACCACGACTCG-1:1,L10.AGCATACAGTATGACA-1:1,L10.AGCATACAGCCTCGTG-1:1,L10.AGCATACAGCCACTAT-1:1,L10.AGCATACAGATCCCAT-1:1,L10.AGCATACAGATATACG-1:1,L10.AGCAGCCTCTGGTATG-1:1,L10.AGCAGCCTCTGCAAGT-1:1,L10.AGCAGCCTCCCTCTTT-1:1,L10.AGCAGCCTCATAGCAC-1:1,L10.AGCAGCCGTTGCCTCT-1:1,L10.AGCAGCCGTTGATTCG-1:1,L10.AGCAGCCGTGTCTGAT-1:1,L10.AGCAGCCCATTGAGCT-1:1,L10.AGCAGCCCATAGGATA-1:1,L10.AGCAGCCCAGTAAGAT-1:1,L10.AGCAGCCCAGATTGCT-1:1,L10.AGCAGCCCAACTGGCC-1:1,L10.AGCAGCCAGATGCGAC-1:1,L10.AGATTGCTCTGTTGAG-1:1,L10.AGATTGCTCGTGGACC-1:1,L10.AGATTGCTCCTTGCCA-1:1,L10.AGATTGCTCCTCATTA-1:1,L10.AGATTGCTCACCATAG-1:1,L10.AGATTGCGTTGATTGC-1:1,L10.AGATTGCGTTATCGGT-1:1,L10.AGATTGCGTTACGACT-1:1,L10.AGATTGCGTTAAGATG-1:1,L10.AGATTGCGTCCGACGT-1:1,L10.AGATTGCGTAGGCATG-1:1,L10.AGATTGCGTAAACACA-1:1,L10.AGATTGCCATCCCACT-1:1,L10.AGATTGCCAAGGCTCC-1:1,L10.AGATTGCAGTACCGGA-1:1,L10.AGATTGCAGGTGCTTT-1:1,L10.AGATTGCAGCTGCCCA-1:1,L10.AGATTGCAGATATACG-1:1,L10.AGATCTGTCTCGCATC-1:1,L10.AGATCTGTCACTTCAT-1:1,L10.AGATCTGGTTGGAGGT-1:1,L10.AGATCTGGTTATCGGT-1:1,L10.AGATCTGGTTACGCGC-1:1,L10.AGATCTGGTATTAGCC-1:1,L10.AGATCTGCATATACCG-1:1,L10.AGATCTGCAGCCTATA-1:1,L10.AGATCTGCAATGTAAG-1:1,L10.AGATCTGCAAGGTTTC-1:1,L10.AGATCTGCAAGCGAGT-1:1,L10.AGATCTGCAAAGGAAG-1:1,L10.AGATCTGAGTTCGCGC-1:1,L10.AGATCTGAGGGCATGT-1:1,L10.AGATCTGAGGCCCTTG-1:1,L10.AGATCTGAGGAGCGAG-1:1,L10.AGATCTGAGCCGCCTA-1:1,L10.AGATCTGAGACTGGGT-1:1,L10.AGAGTGGTCTCGCATC-1:1,L10.AGAGTGGTCTCGAGTA-1:1,L10.AGAGTGGTCGTACCGG-1:1,L10.AGAGTGGTCGAGGTAG-1:1,L10.AGAGTGGTCGAATGCT-1:1,L10.AGAGTGGTCAGCACAT-1:1,L10.AGAGTGGTCACAACGT-1:1,L10.AGAGTGGTCAAACCGT-1:1,L10.AGAGTGGGTGGGTCAA-1:1,L10.AGAGTGGGTCACCTAA-1:1,L10.AGAGTGGCAGCCAATT-1:1,L10.AGAGTGGCACATCTTT-1:1,L10.AGAGTGGAGAGTAATC-1:1,L10.AGAGCTTTCTGTCCGT-1:1,L10.AGAGCTTTCTGCAAGT-1:1,L10.AGAGCTTTCGAACGGA-1:1,L10.AGAGCTTTCCTCTAGC-1:1,L10.AGAGCTTTCACCATAG-1:1,L10.AGAGCTTGTTATGTGC-1:1,L10.AGAGCTTGTGTTTGTG-1:1,L10.AGAGCTTGTCTAAAGA-1:1,L10.AGAGCTTGTAGCGATG-1:1,L10.AGAGCTTCATGTTCCC-1:1,L10.AGAGCTTCACTAGTAC-1:1,L10.AGAGCTTCACCGGAAA-1:1,L10.AGAGCTTCAATGAATG-1:1,L10.AGAGCTTCAAGGTGTG-1:1,L10.AGAGCTTAGTTATCGC-1:1,L10.AGAGCTTAGTGGAGTC-1:1,L10.AGAGCTTAGGAACTGC-1:1,L10.AGAGCTTAGCTAGGCA-1:1,L10.AGAGCTTAGATGCGAC-1:1,L10.AGAGCTTAGAATAGGG-1:1,L10.AGAGCGATCTCACATT-1:1,L10.AGAGCGATCGGTTCGG-1:1,L10.AGAGCGATCGCACTCT-1:1,L10.AGAGCGATCGACAGCC-1:1,L10.AGAGCGATCGAACGGA-1:1,L10.AGAGCGATCCTCGCAT-1:1,L10.AGAGCGATCATTTGGG-1:1,L10.AGAGCGATCAAGGTAA-1:1,L10.AGAGCGAGTCTGATCA-1:1,L10.AGAGCGAGTCGAACAG-1:1,L10.AGAGCGACATGCAATC-1:1,L10.AGAGCGACATCCGTGG-1:1,L10.AGAGCGACATACGCTA-1:1,L10.AGAGCGACACTGCCAG-1:1,L10.AGAGCGACACCCTATC-1:1,L10.AGAGCGACAAGACACG-1:1,L10.AGAGCGAAGTAGCGGT-1:1,L10.AGAGCGAAGGAGCGTT-1:1,L10.AGAGCGAAGAGACGAA-1:1,L10.AGACGTTTCGGAAACG-1:1,L10.AGACGTTTCAGTCAGT-1:1,L10.AGACGTTTCAGGCCCA-1:1,L10.AGACGTTGTTAAGACA-1:1,L10.AGACGTTGTGAGGGAG-1:1,L10.AGACGTTGTCACTTCC-1:1,L10.AGACGTTCATGCAATC-1:1,L10.AGACGTTCACGCCAGT-1:1,L10.AGACGTTCAAGCTGTT-1:1,L10.AGACGTTAGTACGCGA-1:1,L10.AGACGTTAGCTACCGC-1:1,L10.AGACGTTAGACACTAA-1:1,L10.AGAATAGTCTGCTTGC-1:1,L10.AGAATAGTCTCCAGGG-1:1,L10.AGAATAGTCTACTCAT-1:1,L10.AGAATAGTCGCAAACT-1:1,L10.AGAATAGTCCTCTAGC-1:1,L10.AGAATAGGTGTGAATA-1:1,L10.AGAATAGGTGTAATGA-1:1,L10.AGAATAGCAGTAAGCG-1:1,L10.AGAATAGCACTAGTAC-1:1,L10.AGAATAGCACATCCAA-1:1,L10.AGAATAGAGTGTGGCA-1:1,L10.AGAATAGAGACGCAAC-1:1,L10.ACTTTCATCCTTGCCA-1:1,L10.ACTTTCATCCTCAATT-1:1,L10.ACTTTCATCAGGTAAA-1:1,L10.ACTTTCATCACTTACT-1:1,L10.ACTTTCATCAACGCTA-1:1,L10.ACTTTCAGTTCCACTC-1:1,L10.ACTTTCAGTCTGCCAG-1:1,L10.ACTTTCAGTCGTTGTA-1:1,L10.ACTTTCAGTCAAAGCG-1:1,L10.ACTTTCAGTATAAACG-1:1,L10.ACTTTCACATGTTCCC-1:1,L10.ACTTTCACATGCTAGT-1:1,L10.ACTTTCACAGAGCCAA-1:1,L10.ACTTTCACACGGCTAC-1:1,L10.ACTTTCACAATAGAGT-1:1,L10.ACTTTCAAGGTGTGGT-1:1,L10.ACTTTCAAGGGAAACA-1:1,L10.ACTTTCAAGGCTATCT-1:1,L10.ACTTTCAAGGAGCGTT-1:1,L10.ACTTTCAAGAGTCGGT-1:1,L10.ACTTTCAAGACACTAA-1:1,L10.ACTTTCAAGACACGAC-1:1,L10.ACTTGTTTCTTAACCT-1:1,L10.ACTTGTTTCTGATTCT-1:1,L10.ACTTGTTTCGTATCAG-1:1,L10.ACTTGTTTCGAATGCT-1:1,L10.ACTTGTTGTGTTCGAT-1:1,L10.ACTTGTTGTCGTCTTC-1:1,L10.ACTTGTTGTAGGCTGA-1:1,L10.ACTTGTTCAAGTAATG-1:1,L10.ACTTGTTCAAAGGAAG-1:1,L10.ACTTGTTAGGAGTAGA-1:1,L10.ACTTGTTAGCCGATTT-1:1,L10.ACTTACTTCTCGCTTG-1:1,L10.ACTTACTTCTCAACTT-1:1,L10.ACTTACTTCGGCATCG-1:1,L10.ACTTACTTCCGCGGTA-1:1,L10.ACTTACTTCAAGCCTA-1:1,L10.ACTTACTGTTCGTTGA-1:1,L10.ACTTACTGTCAGGACA-1:1,L10.ACTTACTGTACCTACA-1:1,L10.ACTTACTCAGCTCGCA-1:1,L10.ACTTACTCAGCTCCGA-1:1,L10.ACTTACTAGCTAGTCT-1:1,L10.ACTTACTAGAGGTACC-1:1,L10.ACTTACTAGACTAAGT-1:1,L10.ACTGTCCTCTTATCTG-1:1,L10.ACTGTCCTCTAACCGA-1:1,L10.ACTGTCCTCAACCATG-1:1,L10.ACTGTCCGTTCGTGAT-1:1,L10.ACTGTCCGTTCAGCGC-1:1,L10.ACTGTCCGTGGAAAGA-1:1,L10.ACTGTCCGTGATAAAC-1:1,L10.ACTGTCCCATTATCTC-1:1,L10.ACTGTCCCACTCAGGC-1:1,L10.ACTGTCCCAAGGGTCA-1:1,L10.ACTGTCCAGAGGTTAT-1:1,L10.ACTGCTCTCCTTTCGG-1:1,L10.ACTGCTCTCCGTACAA-1:1,L10.ACTGCTCTCCATGAAC-1:1,L10.ACTGCTCTCCACGAAT-1:1,L10.ACTGCTCTCAAGATCC-1:1,L10.ACTGCTCGTTACCGAT-1:1,L10.ACTGCTCGTCATATGC-1:1,L10.ACTGCTCCATTACGAC-1:1,L10.ACTGCTCCAGATGAGC-1:1,L10.ACTGCTCCACATCCAA-1:1,L10.ACTGCTCAGTGTACCT-1:1,L10.ACTGCTCAGATGGGTC-1:1,L10.ACTGATGTCTACCAGA-1:1,L10.ACTGATGTCCAGGGCT-1:1,L10.ACTGATGTCACTTATC-1:1,L10.ACTGATGGTGAAGGCT-1:1,L10.ACTGATGGTCGCATAT-1:1,L10.ACTGATGCAGACAAAT-1:1,L10.ACTGATGCAACTGGCC-1:1,L10.ACTGATGAGGTGTTAA-1:1,L10.ACTGATGAGGGTCGAT-1:1,L10.ACTGAGTTCTGCTTGC-1:1,L10.ACTGAGTTCCGTAGTA-1:1,L10.ACTGAGTCAGTTAACC-1:1,L10.ACTGAGTCAGCTGTTA-1:1,L10.ACTGAGTCACCTATCC-1:1,L10.ACTGAGTCAATGAATG-1:1,L10.ACTGAGTAGGGAGTAA-1:1,L10.ACTGAGTAGAGACGAA-1:1,L10.ACTGAGTAGACAATAC-1:1,L10.ACTGAACTCGGTGTCG-1:1,L10.ACTGAACTCGCGATCG-1:1,L10.ACTGAACTCCGCGTTT-1:1,L10.ACTGAACTCATTCACT-1:1,L10.ACTGAACTCAGAGCTT-1:1,L10.ACTGAACGTTTCCACC-1:1,L10.ACTGAACGTGATAAAC-1:1,L10.ACTGAACGTGAAAGAG-1:1,L10.ACTGAACGTCTTCAAG-1:1,L10.ACTGAACGTCGCTTTC-1:1,L10.ACTGAACGTACTTGAC-1:1,L10.ACTGAACGTACATCCA-1:1,L10.ACTGAACCATTACCTT-1:1,L10.ACTGAACCATGTTGAC-1:1,L10.ACTGAACCACATCCGG-1:1,L10.ACTGAACAGCGCCTTG-1:1,L10.ACTGAACAGATCTGCT-1:1,L10.ACTGAACAGAGTGAGA-1:1,L10.ACTGAACAGAGTACAT-1:1,L10.ACTGAACAGACTTGAA-1:1,L10.ACTGAACAGAAGGCCT-1:1,L10.ACTATCTTCCAGAAGG-1:1,L10.ACTATCTTCACTATTC-1:1,L10.ACTATCTTCAATCTCT-1:1,L10.ACTATCTGTTCACGGC-1:1,L10.ACTATCTGTAGTAGTA-1:1,L10.ACTATCTCAGCTTCGG-1:1,L10.ACTATCTCACTTAACG-1:1,L10.ACTATCTCACTGTTAG-1:1,L10.ACTATCTCAAACAACA-1:1,L10.ACTATCTAGTTTCCTT-1:1,L10.ACTATCTAGTCTCCTC-1:1,L10.ACTATCTAGGCGACAT-1:1,L10.ACTATCTAGCTAGGCA-1:1,L10.ACTATCTAGAAGGCCT-1:1,L10.ACGTCAATCTTCCTTC-1:1,L10.ACGTCAATCGTGGACC-1:1,L10.ACGTCAATCGATCCCT-1:1,L10.ACGTCAATCCAGAGGA-1:1,L10.ACGTCAATCACATAGC-1:1,L10.ACGTCAAGTGCAACTT-1:1,L10.ACGTCAAGTCGCTTCT-1:1,L10.ACGTCAAGTCCGAGTC-1:1,L10.ACGTCAAGTAGCAAAT-1:1,L10.ACGTCAACACCGAAAG-1:1,L10.ACGTCAACACATTTCT-1:1,L10.ACGTCAACAATCTGCA-1:1,L10.ACGTCAAAGCTGATAA-1:1,L10.ACGTCAAAGCTAGTCT-1:1,L10.ACGTCAAAGCACCGCT-1:1,L10.ACGGGTCTCTTTAGGG-1:1,L10.ACGGGTCTCGTTTATC-1:1,L10.ACGGGTCTCCTCGCAT-1:1,L10.ACGGGTCTCCGGCACA-1:1,L10.ACGGGTCTCAGTGTTG-1:1,L10.ACGGGTCGTCTCATCC-1:1,L10.ACGGGTCGTCCAACTA-1:1,L10.ACGGGTCCATTCCTGC-1:1,L10.ACGGGTCCATCTATGG-1:1,L10.ACGGGTCCATAGAAAC-1:1,L10.ACGGGTCCAGGATTGG-1:1,L10.ACGGGTCCAGACTCGC-1:1,L10.ACGGGTCCACCGCTAG-1:1,L10.ACGGGTCCAACTGCTA-1:1,L10.ACGGGTCAGTTCCACA-1:1,L10.ACGGGTCAGTGGGATC-1:1,L10.ACGGGTCAGATGTGTA-1:1,L10.ACGGGTCAGAAGGGTA-1:1,L10.ACGGGCTTCGTTTAGG-1:1,L10.ACGGGCTTCAATACCG-1:1,L10.ACGGGCTGTTTGTGTG-1:1,L10.ACGGGCTGTCGAACAG-1:1,L10.ACGGGCTGTCACTGGC-1:1,L10.ACGGGCTGTCACCTAA-1:1,L10.ACGGGCTCATCACAAC-1:1,L10.ACGGGCTCATATACCG-1:1,L10.ACGGGCTCAGACAAAT-1:1,L10.ACGGGCTCAAGTTAAG-1:1,L10.ACGGGCTAGTTCGCAT-1:1,L10.ACGGGCTAGTGAATTG-1:1,L10.ACGGGCTAGGCTAGAC-1:1,L10.ACGGGCTAGGATGGTC-1:1,L10.ACGGGCTAGCCGCCTA-1:1,L10.ACGGGCTAGCAAATCA-1:1,L10.ACGGGCTAGAGGACGG-1:1,L10.ACGGGCTAGAGACTTA-1:1,L10.ACGGGCTAGAACAATC-1:1,L10.ACGGCCATCGTGGTCG-1:1,L10.ACGGCCAGTGCATCTA-1:1,L10.ACGGCCAGTCTAGCCG-1:1,L10.ACGGCCAGTCAACTGT-1:1,L10.ACGGCCAGTACCAGTT-1:1,L10.ACGGCCAGTAATAGCA-1:1,L10.ACGGCCACAGTGACAG-1:1,L10.ACGGCCACAGCGATCC-1:1,L10.ACGGCCAAGTGAATTG-1:1,L10.ACGGCCAAGTCCCACG-1:1,L10.ACGGCCAAGCGCTCCA-1:1,L10.ACGGCCAAGACTGGGT-1:1,L10.ACGGAGAGTTCACGGC-1:1,L10.ACGGAGAGTCCATCCT-1:1,L10.ACGGAGACATCGGGTC-1:1,L10.ACGGAGACATCCCATC-1:1,L10.ACGGAGACAGATAATG-1:1,L10.ACGGAGACAGAGCCAA-1:1,L10.ACGGAGACACCTTGTC-1:1,L10.ACGGAGACACAAGCCC-1:1,L10.ACGGAGACAAAGTGCG-1:1,L10.ACGGAGAAGTTACGGG-1:1,L10.ACGGAGAAGTGGGATC-1:1,L10.ACGGAGAAGGCTCTTA-1:1,L10.ACGCCGATCCACTCCA-1:1,L10.ACGCCGATCAAACAAG-1:1,L10.ACGCCGAGTAATCACC-1:1,L10.ACGCCGACACGTGAGA-1:1,L10.ACGCCGACACATGACT-1:1,L10.ACGCCGACAATGGAAT-1:1,L10.ACGCCGAAGTCGCCGT-1:1,L10.ACGCCGAAGGGCTCTC-1:1,L10.ACGCCGAAGCTCAACT-1:1,L10.ACGCCGAAGCAACGGT-1:1,L10.ACGCCAGTCTTGCAAG-1:1,L10.ACGCCAGTCGGAAATA-1:1,L10.ACGCCAGGTGACGCCT-1:1,L10.ACGCCAGGTAGCGTAG-1:1,L10.ACGCCAGGTACCGCTG-1:1,L10.ACGCCAGCATTGTGCA-1:1,L10.ACGCCAGCATTGGTAC-1:1,L10.ACGCCAGCATGTAAGA-1:1,L10.ACGCCAGCATGCTAGT-1:1,L10.ACGCCAGCAGTCGTGC-1:1,L10.ACGCCAGCACGACTCG-1:1,L10.ACGCCAGCACAGAGGT-1:1,L10.ACGCCAGCAATGGAGC-1:1,L10.ACGCCAGCAAACCTAC-1:1,L10.ACGCCAGAGTGAACGC-1:1,L10.ACGCCAGAGTCGCCGT-1:1,L10.ACGCCAGAGTATGACA-1:1,L10.ACGCCAGAGTACGTAA-1:1,L10.ACGCCAGAGGTGTTAA-1:1,L10.ACGCCAGAGGTCGGAT-1:1,L10.ACGCCAGAGGCTCATT-1:1,L10.ACGCCAGAGCGAAGGG-1:1,L10.ACGCCAGAGCACGCCT-1:1,L10.ACGCCAGAGAGGACGG-1:1,L10.ACGCCAGAGACCACGA-1:1,L10.ACGCAGCTCGCCTGAG-1:1,L10.ACGCAGCTCCACGTGG-1:1,L10.ACGCAGCTCAAAGTAG-1:1,L10.ACGCAGCGTTTACTCT-1:1,L10.ACGCAGCGTGTAAGTA-1:1,L10.ACGCAGCGTCCCTACT-1:1,L10.ACGCAGCGTACGACCC-1:1,L10.ACGCAGCGTAAGGGAA-1:1,L10.ACGCAGCCAATGAATG-1:1,L10.ACGCAGCAGGACCACA-1:1,L10.ACGCAGCAGCGCCTCA-1:1,L10.ACGCAGCAGCCCAATT-1:1,L10.ACGATGTTCTCCAACC-1:1,L10.ACGATGTTCGCTTAGA-1:1,L10.ACGATGTTCCTATTCA-1:1,L10.ACGATGTGTTCCACAA-1:1,L10.ACGATGTGTTCACCTC-1:1,L10.ACGATGTGTGTGGTTT-1:1,L10.ACGATGTGTGCACGAA-1:1,L10.ACGATGTGTAGCTTGT-1:1,L10.ACGATGTGTAGCGTAG-1:1,L10.ACGATGTGTACGCACC-1:1,L10.ACGATGTCATGGAATA-1:1,L10.ACGATGTCACGCTTTC-1:1,L10.ACGATGTCACCTCGTT-1:1,L10.ACGATGTAGCTACCGC-1:1,L10.ACGATGTAGCGCCTTG-1:1,L10.ACGATGTAGAGGTTGC-1:1,L10.ACGATGTAGAGATGAG-1:1,L10.ACGATACTCTGGTATG-1:1,L10.ACGATACTCTGATTCT-1:1,L10.ACGATACTCGGAAATA-1:1,L10.ACGATACTCACTATTC-1:1,L10.ACGATACGTTATGCGT-1:1,L10.ACGATACGTTACGTCA-1:1,L10.ACGATACGTACCGGCT-1:1,L10.ACGATACCATCAGTAC-1:1,L10.ACGATACCACCACGTG-1:1,L10.ACGATACCAATGGACG-1:1,L10.ACGATACCAAATACAG-1:1,L10.ACGATACAGCTAAACA-1:1,L10.ACGATACAGCCCAACC-1:1,L10.ACGAGGATCTTGCCGT-1:1,L10.ACGAGGATCCGCGTTT-1:1,L10.ACGAGGATCCCGGATG-1:1,L10.ACGAGGAGTTATCACG-1:1,L10.ACGAGGAGTCCTAGCG-1:1,L10.ACGAGGAGTCCCTTGT-1:1,L10.ACGAGGACATTAGGCT-1:1,L10.ACGAGGACATGCCTTC-1:1,L10.ACGAGGACATAAAGGT-1:1,L10.ACGAGGACAGTTCCCT-1:1,L10.ACGAGGACAGTATCTG-1:1,L10.ACGAGGACACTACAGT-1:1,L10.ACGAGGACAAGGACTG-1:1,L10.ACGAGGAAGGAGTTTA-1:1,L10.ACGAGGAAGCCGATTT-1:1,L10.ACGAGCCTCTCTTATG-1:1,L10.ACGAGCCTCGGTTAAC-1:1,L10.ACGAGCCTCGCCAAAT-1:1,L10.ACGAGCCTCCCTAACC-1:1,L10.ACGAGCCTCACGACTA-1:1,L10.ACGAGCCTCACCCTCA-1:1,L10.ACGAGCCGTCAGGACA-1:1,L10.ACGAGCCGTAGTGAAT-1:1,L10.ACGAGCCGTAAATGAC-1:1,L10.ACGAGCCCATGAAGTA-1:1,L10.ACGAGCCCAAAGGAAG-1:1,L10.ACGAGCCAGCTCAACT-1:1,L10.ACGAGCCAGATGAGAG-1:1,L10.ACGAGCCAGAGGGATA-1:1,L10.ACCTTTATCTTTAGGG-1:1,L10.ACCTTTATCTGTCAAG-1:1,L10.ACCTTTATCGGCTTGG-1:1,L10.ACCTTTATCGCGCCAA-1:1,L10.ACCTTTATCAGAGACG-1:1,L10.ACCTTTAGTTGTACAC-1:1,L10.ACCTTTAGTTCGTTGA-1:1,L10.ACCTTTAGTCGTCTTC-1:1,L10.ACCTTTAGTCACTGGC-1:1,L10.ACCTTTAGTATCACCA-1:1,L10.ACCTTTAGTACCAGTT-1:1,L10.ACCTTTAGTAAGTTCC-1:1,L10.ACCTTTAGTAAATGAC-1:1,L10.ACCTTTAGTAAACCTC-1:1,L10.ACCTTTACATCCGTGG-1:1,L10.ACCTTTACATCACAAC-1:1,L10.ACCTTTACATAGGATA-1:1,L10.ACCTTTACATACTCTT-1:1,L10.ACCTTTACATACGCTA-1:1,L10.ACCTTTACAGTGGAGT-1:1,L10.ACCTTTACACCTCGGA-1:1,L10.ACCTTTAAGTGTACCT-1:1,L10.ACCTTTAAGTAGATGT-1:1,L10.ACCTTTAAGAGCTTCT-1:1,L10.ACCTTTAAGAACTCGG-1:1,L10.ACCGTAATCTGCCAGG-1:1,L10.ACCGTAATCCATGCTC-1:1,L10.ACCGTAAGTATATGGA-1:1,L10.ACCGTAAGTAGCGTAG-1:1,L10.ACCGTAACATGGAATA-1:1,L10.ACCGTAACAGGGCATA-1:1,L10.ACCGTAACACAAGTAA-1:1,L10.ACCGTAAAGTGGAGTC-1:1,L10.ACCGTAAAGCTGTTCA-1:1,L10.ACCGTAAAGCTATGCT-1:1,L10.ACCGTAAAGCACGCCT-1:1,L10.ACCGTAAAGACCGGAT-1:1,L10.ACCCACTTCTACTCAT-1:1,L10.ACCCACTTCATTCACT-1:1,L10.ACCCACTTCACTCCTG-1:1,L10.ACCCACTTCACGGTTA-1:1,L10.ACCCACTTCACAGGCC-1:1,L10.ACCCACTGTTAAGATG-1:1,L10.ACCCACTGTCTAAACC-1:1,L10.ACCCACTGTCAGTGGA-1:1,L10.ACCCACTGTATCTGCA-1:1,L10.ACCCACTGTAGCTGCC-1:1,L10.ACCCACTGTAGAGTGC-1:1,L10.ACCCACTGTACATCCA-1:1,L10.ACCCACTCATGCATGT-1:1,L10.ACCCACTCATGACATC-1:1,L10.ACCCACTCAGCTGCAC-1:1,L10.ACCCACTCAGCGTTCG-1:1,L10.ACCCACTCACACAGAG-1:1,L10.ACCCACTAGGAGTCTG-1:1,L10.ACCAGTATCTGACCTC-1:1,L10.ACCAGTATCTACTATC-1:1,L10.ACCAGTATCGCCATAA-1:1,L10.ACCAGTATCAGGATCT-1:1,L10.ACCAGTAGTAGCAAAT-1:1,L10.ACCAGTAGTACGAAAT-1:1,L10.ACCAGTACATGGTCAT-1:1,L10.ACCAGTACACCTCGTT-1:1,L10.ACCAGTACAATCCAAC-1:1,L10.ACCAGTACAAGAGGCT-1:1,L10.ACCAGTACAACTTGAC-1:1,L10.ACCAGTAAGCTAGCCC-1:1,L10.ACCAGTAAGAGTAAGG-1:1,L10.ACATGGTTCTGTCAAG-1:1,L10.ACATGGTTCATGCATG-1:1,L10.ACATGGTTCAAAGTAG-1:1,L10.ACATGGTGTTGATTGC-1:1,L10.ACATGGTGTTGACGTT-1:1,L10.ACATGGTGTGTTAAGA-1:1,L10.ACATGGTGTGGTCCGT-1:1,L10.ACATGGTGTGCAGTAG-1:1,L10.ACATGGTGTCGGCTCA-1:1,L10.ACATGGTGTCGACTAT-1:1,L10.ACATGGTCAGTCAGAG-1:1,L10.ACATGGTCACGGATAG-1:1,L10.ACATGGTCAACCGCCA-1:1,L10.ACATGGTCAAAGGAAG-1:1,L10.ACATGGTAGGTTCCTA-1:1,L10.ACATGGTAGCGTCAAG-1:1,L10.ACATGGTAGCGGATCA-1:1,L10.ACATCAGTCTTGGGTA-1:1,L10.ACATCAGTCGATCCCT-1:1,L10.ACATCAGTCAGTTGAC-1:1,L10.ACATCAGTCAGGCCCA-1:1,L10.ACATCAGGTTCCCTTG-1:1,L10.ACATCAGGTGGCCCTA-1:1,L10.ACATCAGGTATTCGTG-1:1,L10.ACATCAGCATTGCGGC-1:1,L10.ACATCAGCAGCCTTTC-1:1,L10.ACATCAGCAATGGACG-1:1,L10.ACATCAGCAAGTACCT-1:1,L10.ACATCAGCAAATTGCC-1:1,L10.ACATCAGAGTTGTAGA-1:1,L10.ACATCAGAGTTGAGTA-1:1,L10.ACATCAGAGTACGTTC-1:1,L10.ACATACGTCTTGTCAT-1:1,L10.ACATACGTCTTACCTA-1:1,L10.ACATACGTCCTGTACC-1:1,L10.ACATACGTCATGCATG-1:1,L10.ACATACGTCAGCAACT-1:1,L10.ACATACGGTTCCCGAG-1:1,L10.ACATACGGTCGATTGT-1:1,L10.ACATACGGTCCCTACT-1:1,L10.ACATACGGTAAGTGGC-1:1,L10.ACATACGCATCTATGG-1:1,L10.ACATACGCATAGGATA-1:1,L10.ACATACGCACGGACAA-1:1,L10.ACATACGCACACCGAC-1:1,L10.ACATACGCAAGTAATG-1:1,L10.ACATACGCAAACGCGA-1:1,L10.ACATACGAGGGATCTG-1:1,L10.ACATACGAGCAGGCTA-1:1,L10.ACATACGAGATGCCAG-1:1,L10.ACAGCTATCTGGTGTA-1:1,L10.ACAGCTATCGTTACGA-1:1,L10.ACAGCTATCCACGCAG-1:1,L10.ACAGCTATCAACACGT-1:1,L10.ACAGCTAGTGTTGGGA-1:1,L10.ACAGCTAGTCCTCTTG-1:1,L10.ACAGCTACAGTAACGG-1:1,L10.ACAGCTACAGGCGATA-1:1,L10.ACAGCTACACGGTTTA-1:1,L10.ACAGCTACACACGCTG-1:1,L10.ACAGCTACAACACCTA-1:1,L10.ACAGCTAAGTAGATGT-1:1,L10.ACAGCTAAGTACACCT-1:1,L10.ACAGCTAAGGGTTTCT-1:1,L10.ACAGCTAAGGGAGTAA-1:1,L10.ACAGCTAAGCTGTCTA-1:1,L10.ACAGCTAAGCTGCCCA-1:1,L10.ACAGCTAAGAATTCCC-1:1,L10.ACAGCTAAGAACTCGG-1:1,L10.ACAGCCGTCCGGCACA-1:1,L10.ACAGCCGGTGCAACGA-1:1,L10.ACAGCCGGTGATGTGG-1:1,L10.ACAGCCGGTAACGTTC-1:1,L10.ACAGCCGCATATGGTC-1:1,L10.ACAGCCGCAGATGAGC-1:1,L10.ACAGCCGCACGTCTCT-1:1,L10.ACAGCCGCAAATCCGT-1:1,L10.ACAGCCGAGTGAAGAG-1:1,L10.ACAGCCGAGCCAGAAC-1:1,L10.ACACTGATCGTTGCCT-1:1,L10.ACACTGATCGAGCCCA-1:1,L10.ACACTGATCCGAGCCA-1:1,L10.ACACTGATCAGTTGAC-1:1,L10.ACACTGAGTTTCCACC-1:1,L10.ACACTGAGTTGGAGGT-1:1,L10.ACACTGAGTTATCGGT-1:1,L10.ACACTGAGTGAGTATA-1:1,L10.ACACTGAGTAAATGTG-1:1,L10.ACACTGACATTGAGCT-1:1,L10.ACACTGACACGGTAGA-1:1,L10.ACACTGAAGCACCGCT-1:1,L10.ACACTGAAGACTTGAA-1:1,L10.ACACCGGGTTCATGGT-1:1,L10.ACACCGGGTCAATACC-1:1,L10.ACACCGGGTACGAAAT-1:1,L10.ACACCGGCAGTATAAG-1:1,L10.ACACCGGCAGACGTAG-1:1,L10.ACACCGGCACGTCAGC-1:1,L10.ACACCGGCAATGGTCT-1:1,L10.ACACCGGAGATGTCGG-1:1,L10.ACACCCTTCAGGTTCA-1:1,L10.ACACCCTGTTCGTGAT-1:1,L10.ACACCCTGTGGTAACG-1:1,L10.ACACCCTGTCTAGTCA-1:1,L10.ACACCCTCATCACGTA-1:1,L10.ACACCCTCAGTATCTG-1:1,L10.ACACCCTCAGATTGCT-1:1,L10.ACACCCTCACCCATTC-1:1,L10.ACACCCTCAAGGTGTG-1:1,L10.ACACCAATCTTAGAGC-1:1,L10.ACACCAATCGTCACGG-1:1,L10.ACACCAAGTTGAGTTC-1:1,L10.ACACCAAGTTCGGGCT-1:1,L10.ACACCAAGTGATGTCT-1:1,L10.ACACCAAGTCTCAACA-1:1,L10.ACACCAAGTAGAAAGG-1:1,L10.ACACCAAGTACCGCTG-1:1,L10.ACACCAACACACGCTG-1:1,L10.ACACCAACACACCGCA-1:1,L10.ACACCAACAATGTTGC-1:1,L10.ACACCAACAAGTTAAG-1:1,L10.ACACCAACAAGCCATT-1:1,L10.ACACCAAAGGAGCGAG-1:1,L10.ACACCAAAGCTGTCTA-1:1,L10.ACACCAAAGATGTCGG-1:1,L10.AATCGGTTCTTGAGGT-1:1,L10.AATCGGTTCTGCTGCT-1:1,L10.AATCGGTTCTCGCTTG-1:1,L10.AATCGGTTCTAACGGT-1:1,L10.AATCGGTTCATGGTCA-1:1,L10.AATCGGTTCAACACCA-1:1,L10.AATCGGTGTGTGGTTT-1:1,L10.AATCGGTGTGCACGAA-1:1,L10.AATCGGTGTCGCGGTT-1:1,L10.AATCGGTGTCCAAGTT-1:1,L10.AATCGGTCATGCATGT-1:1,L10.AATCGGTCACGGTAAG-1:1,L10.AATCGGTCAAGCCATT-1:1,L10.AATCGGTCAAAGAATC-1:1,L10.AATCGGTAGGGTTTCT-1:1,L10.AATCGGTAGGAGCGTT-1:1,L10.AATCGGTAGGACAGAA-1:1,L10.AATCGGTAGCTGCCCA-1:1,L10.AATCGGTAGCCGTCGT-1:1,L10.AATCGGTAGCCACCTG-1:1,L10.AATCGGTAGATGTCGG-1:1,L10.AATCGGTAGATAGGAG-1:1,L10.AATCGGTAGAGTACAT-1:1,L10.AATCGGTAGAACTCGG-1:1,L10.AATCCAGTCGGTTAAC-1:1,L10.AATCCAGTCCTTGACC-1:1,L10.AATCCAGTCCTCCTAG-1:1,L10.AATCCAGTCCGCGTTT-1:1,L10.AATCCAGGTGTGCGTC-1:1,L10.AATCCAGGTGCTAGCC-1:1,L10.AATCCAGGTGCACCAC-1:1,L10.AATCCAGGTCTCTCGT-1:1,L10.AATCCAGGTCTCGTTC-1:1,L10.AATCCAGGTACAGTGG-1:1,L10.AATCCAGCAGTCCTTC-1:1,L10.AATCCAGCAGGTCGTC-1:1,L10.AATCCAGCACGCGAAA-1:1,L10.AATCCAGAGTTTAGGA-1:1,L10.AATCCAGAGGGATCTG-1:1,L10.AATCCAGAGGCCGAAT-1:1,L10.AAGTCTGTCTCTTGAT-1:1,L10.AAGTCTGTCTCGCATC-1:1,L10.AAGTCTGTCTACTCAT-1:1,L10.AAGTCTGTCGCTTGTC-1:1,L10.AAGTCTGTCCGCGTTT-1:1,L10.AAGTCTGTCCGCGCAA-1:1,L10.AAGTCTGTCCGAGCCA-1:1,L10.AAGTCTGTCCAGTAGT-1:1,L10.AAGTCTGTCAGTTGAC-1:1,L10.AAGTCTGGTGTATGGG-1:1,L10.AAGTCTGGTAGTAGTA-1:1,L10.AAGTCTGCATCTGGTA-1:1,L10.AAGTCTGCAGGTTTCA-1:1,L10.AAGTCTGCACGGCCAT-1:1,L10.AAGTCTGAGTGAAGTT-1:1,L10.AAGTCTGAGTCCAGGA-1:1,L10.AAGTCTGAGAGTACCG-1:1,L10.AAGTCTGAGAGGACGG-1:1,L10.AAGGTTCTCCTCAACC-1:1,L10.AAGGTTCGTTGTTTGG-1:1,L10.AAGGTTCGTAACGCGA-1:1,L10.AAGGTTCCAATAACGA-1:1,L10.AAGGTTCAGTACGCGA-1:1,L10.AAGGTTCAGAGGTTGC-1:1,L10.AAGGCAGTCTTCAACT-1:1,L10.AAGGCAGTCGCCAGCA-1:1,L10.AAGGCAGTCAGTTAGC-1:1,L10.AAGGCAGTCAAGATCC-1:1,L10.AAGGCAGGTTCGTCTC-1:1,L10.AAGGCAGGTTAAGGGC-1:1,L10.AAGGCAGGTCTCCATC-1:1,L10.AAGGCAGGTAGAGCTG-1:1,L10.AAGGCAGCAGATGGCA-1:1,L10.AAGGCAGCAATGTTGC-1:1,L10.AAGGCAGCAAACCCAT-1:1,L10.AAGGCAGAGGATATAC-1:1,L10.AAGGCAGAGATACACA-1:1,L10.AAGGCAGAGACTGGGT-1:1,L10.AAGGCAGAGACTACAA-1:1,L10.AAGGAGCTCTAACTTC-1:1,L10.AAGGAGCTCATTATCC-1:1,L10.AAGGAGCTCAAACCGT-1:1,L10.AAGGAGCGTTAAGATG-1:1,L10.AAGGAGCGTGGGTCAA-1:1,L10.AAGGAGCGTCCAGTGC-1:1,L10.AAGGAGCCATTATCTC-1:1,L10.AAGGAGCCAGCTATTG-1:1,L10.AAGGAGCCAGACGCAA-1:1,L10.AAGGAGCCACGACGAA-1:1,L10.AAGGAGCCACAAGTAA-1:1,L10.AAGGAGCCAAGTACCT-1:1,L10.AAGGAGCAGTCAATAG-1:1,L10.AAGGAGCAGGGCTTCC-1:1,L10.AAGGAGCAGGGATACC-1:1,L10.AAGGAGCAGAGCCCAA-1:1,L10.AAGCCGCTCTTTAGGG-1:1,L10.AAGCCGCTCTTGACGA-1:1,L10.AAGCCGCTCTTCGGTC-1:1,L10.AAGCCGCTCTGCAGTA-1:1,L10.AAGCCGCTCGGTCCGA-1:1,L10.AAGCCGCGTTATGTGC-1:1,L10.AAGCCGCGTTATCGGT-1:1,L10.AAGCCGCGTTACGTCA-1:1,L10.AAGCCGCGTGGTCTCG-1:1,L10.AAGCCGCGTCAACTGT-1:1,L10.AAGCCGCGTAGCTAAA-1:1,L10.AAGCCGCGTAATAGCA-1:1,L10.AAGCCGCCAGTAACGG-1:1,L10.AAGCCGCAGTATCGAA-1:1,L10.AAGCCGCAGTACGACG-1:1,L10.AAGCCGCAGACATAAC-1:1,L10.AAGACCTTCGTCACGG-1:1,L10.AAGACCTTCCTAAGTG-1:1,L10.AAGACCTTCATAGCAC-1:1,L10.AAGACCTTCAGCGATT-1:1,L10.AAGACCTGTGTTTGTG-1:1,L10.AAGACCTGTGCACTTA-1:1,L10.AAGACCTGTCTGGAGA-1:1,L10.AAGACCTGTCCAGTAT-1:1,L10.AAGACCTGTAACGCGA-1:1,L10.AAGACCTCATTGCGGC-1:1,L10.AAGACCTCAGGCGATA-1:1,L10.AAGACCTCAGCGTAAG-1:1,L10.AAGACCTCAGCCTGTG-1:1,L10.AAGACCTCACTGTCGG-1:1,L10.AAGACCTCAAGCGATG-1:1,L10.AAGACCTAGTGTTGAA-1:1,L10.AAGACCTAGTGCCATT-1:1,L10.AAGACCTAGTCGTTTG-1:1,L10.AAGACCTAGCTGTTCA-1:1,L10.AAGACCTAGCCCTAAT-1:1,L10.AAGACCTAGCCACGCT-1:1,L10.AAGACCTAGATGCGAC-1:1,L10.AAGACCTAGAACAATC-1:1,L10.AACTTTCTCTGCCCTA-1:1,L10.AACTTTCTCGGTCTAA-1:1,L10.AACTTTCTCGCTTAGA-1:1,L10.AACTTTCTCAACTCTT-1:1,L10.AACTTTCGTTATGCGT-1:1,L10.AACTTTCGTCGACTGC-1:1,L10.AACTTTCGTCAGAATA-1:1,L10.AACTTTCAGTCGATAA-1:1,L10.AACTTTCAGGTAGCCA-1:1,L10.AACTTTCAGAGACTAT-1:1,L10.AACTGGTGTTGATTCG-1:1,L10.AACTGGTCAGCCTTGG-1:1,L10.AACTGGTCAAGTACCT-1:1,L10.AACTGGTAGTGGAGTC-1:1,L10.AACTGGTAGGTTACCT-1:1,L10.AACTGGTAGGGCATGT-1:1,L10.AACTGGTAGGCGACAT-1:1,L10.AACTGGTAGCTGCGAA-1:1,L10.AACTGGTAGCGAGAAA-1:1,L10.AACTGGTAGCCGCCTA-1:1,L10.AACTCTTTCTGCTTGC-1:1,L10.AACTCTTTCAGAAATG-1:1,L10.AACTCTTGTTGGAGGT-1:1,L10.AACTCTTGTTGCGTTA-1:1,L10.AACTCTTGTTCCGGCA-1:1,L10.AACTCTTGTTCACCTC-1:1,L10.AACTCTTGTCTCGTTC-1:1,L10.AACTCTTGTATAGGTA-1:1,L10.AACTCTTGTAGCACGA-1:1,L10.AACTCTTGTAAAGGAG-1:1,L10.AACTCTTCATGCAACT-1:1,L10.AACTCTTCATCCGCGA-1:1,L10.AACTCTTCAGGAATCG-1:1,L10.AACTCTTCACGGATAG-1:1,L10.AACTCTTCACGAGAGT-1:1,L10.AACTCTTCACATGACT-1:1,L10.AACTCTTAGATATGCA-1:1,L10.AACTCTTAGAGTGACC-1:1,L10.AACTCTTAGACCTTTG-1:1,L10.AACTCTTAGAAGGTTT-1:1,L10.AACTCCCTCGTTTAGG-1:1,L10.AACTCCCTCGTGTAGT-1:1,L10.AACTCCCTCGTACCGG-1:1,L10.AACTCCCTCAGTTAGC-1:1,L10.AACTCCCTCACATACG-1:1,L10.AACTCCCTCAACACAC-1:1,L10.AACTCCCGTTGTGGAG-1:1,L10.AACTCCCGTGATGATA-1:1,L10.AACTCCCGTGATAAGT-1:1,L10.AACTCCCGTGAGGGTT-1:1,L10.AACTCCCGTCCAGTGC-1:1,L10.AACTCCCCATACTCTT-1:1,L10.AACTCCCCAGCCTTTC-1:1,L10.AACTCCCCAGCCTTGG-1:1,L10.AACTCCCCAATCCGAT-1:1,L10.AACTCCCCAAGCCCAC-1:1,L10.AACTCCCAGCCACGTC-1:1,L10.AACTCCCAGATGTGTA-1:1,L10.AACTCCCAGACACGAC-1:1,L10.AACTCAGTCTTACCTA-1:1,L10.AACTCAGTCGTGGTCG-1:1,L10.AACTCAGTCGTCCAGG-1:1,L10.AACTCAGGTTTGGGCC-1:1,L10.AACTCAGGTTCCGGCA-1:1,L10.AACTCAGGTGCCTGGT-1:1,L10.AACTCAGGTCGAACAG-1:1,L10.AACTCAGCAGGCAGTA-1:1,L10.AACTCAGCAGAGCCAA-1:1,L10.AACTCAGCACACTGCG-1:1,L10.AACTCAGAGTGGAGAA-1:1,L10.AACTCAGAGGTGCACA-1:1,L10.AACTCAGAGGACGAAA-1:1,L10.AACTCAGAGACTAAGT-1:1,L10.AACTCAGAGACCACGA-1:1,L10.AACGTTGTCTAAGCCA-1:1,L10.AACGTTGTCGGCATCG-1:1,L10.AACGTTGTCATTGCGA-1:1,L10.AACGTTGGTTGGTAAA-1:1,L10.AACGTTGGTTGCCTCT-1:1,L10.AACGTTGGTGTCGCTG-1:1,L10.AACGTTGGTCTGATTG-1:1,L10.AACGTTGGTCTCAACA-1:1,L10.AACGTTGGTCGAAAGC-1:1,L10.AACGTTGCATTCCTGC-1:1,L10.AACGTTGCATGAGCGA-1:1,L10.AACGTTGCAGCTGTAT-1:1,L10.AACGTTGCACAGTCGC-1:1,L10.AACGTTGAGTTTCCTT-1:1,L10.AACGTTGAGCTATGCT-1:1,L10.AACGTTGAGCGTGTCC-1:1,L10.AACCGCGTCTCACATT-1:1,L10.AACCGCGTCCGTACAA-1:1,L10.AACCGCGTCAGGTAAA-1:1,L10.AACCGCGGTTAGGGTG-1:1,L10.AACCGCGGTTAGATGA-1:1,L10.AACCGCGCATTTGCCC-1:1,L10.AACCGCGCATGCTAGT-1:1,L10.AACCGCGCAGATTGCT-1:1,L10.AACCGCGCACCGCTAG-1:1,L10.AACCGCGCAACTGCGC-1:1,L10.AACCGCGAGTGCCAGA-1:1,L10.AACCGCGAGTCACGCC-1:1,L10.AACCGCGAGGCGCTCT-1:1,L10.AACCGCGAGCTGCAAG-1:1,L10.AACCGCGAGCGCTCCA-1:1,L10.AACCGCGAGCATGGCA-1:1,L10.AACCGCGAGCACGCCT-1:1,L10.AACCGCGAGACTGGGT-1:1,L10.AACCGCGAGACGCTTT-1:1,L10.AACCGCGAGAATGTTG-1:1,L10.AACCGCGAGAATCTCC-1:1,L10.AACCATGTCTTCAACT-1:1,L10.AACCATGTCGCCTGAG-1:1,L10.AACCATGTCGAGAGCA-1:1,L10.AACCATGTCCTTTCGG-1:1,L10.AACCATGTCAGTCCCT-1:1,L10.AACCATGGTCGAGATG-1:1,L10.AACCATGGTCACTGGC-1:1,L10.AACCATGGTCAACTGT-1:1,L10.AACCATGCATCTACGA-1:1,L10.AACCATGCACGGCTAC-1:1,L10.AACCATGCAATGGTCT-1:1,L10.AACCATGCAAAGGTGC-1:1,L10.AACCATGAGTCAATAG-1:1,L10.AACCATGAGTCAAGGC-1:1,L10.AACCATGAGGCATGTG-1:1,L10.AACCATGAGCCAGGAT-1:1,L10.AACACGTTCTGCCCTA-1:1,L10.AACACGTTCCTTGGTC-1:1,L10.AACACGTTCATGTCTT-1:1,L10.AACACGTGTGCACCAC-1:1,L10.AACACGTGTCAGCTAT-1:1,L10.AACACGTGTCAATGTC-1:1,L10.AACACGTGTCAAAGCG-1:1,L10.AACACGTCAGTCTTCC-1:1,L10.AACACGTCACATCCGG-1:1,L10.AACACGTCAAGTAATG-1:1,L10.AACACGTAGTAGCGGT-1:1,L10.AACACGTAGGGTGTTG-1:1,L10.AACACGTAGGAGTCTG-1:1,L10.AACACGTAGCCAGTTT-1:1,L10.AACACGTAGAAACCAT-1:1,L10.AAATGCCTCTTGTATC-1:1,L10.AAATGCCTCGCGTAGC-1:1,L10.AAATGCCTCGAATCCA-1:1,L10.AAATGCCTCCCGACTT-1:1,L10.AAATGCCGTGGGTCAA-1:1,L10.AAATGCCGTCTTGATG-1:1,L10.AAATGCCGTCTGGAGA-1:1,L10.AAATGCCGTCGCATCG-1:1,L10.AAATGCCGTATCTGCA-1:1,L10.AAATGCCCATACGCTA-1:1,L10.AAATGCCCACGGTTTA-1:1,L10.AAATGCCCAAGCCTAT-1:1,L10.AAATGCCAGGCCATAG-1:1,L10.AAATGCCAGGCATTGG-1:1,L10.AAATGCCAGACCTAGG-1:1,L10.AAATGCCAGAAACCTA-1:1,L10.AAAGTAGTCTTGTATC-1:1,L10.AAAGTAGTCTGATACG-1:1,L10.AAAGTAGTCGGCTTGG-1:1,L10.AAAGTAGTCGGAAACG-1:1,L10.AAAGTAGTCCTTTCTC-1:1,L10.AAAGTAGTCCGAGCCA-1:1,L10.AAAGTAGTCCCTTGCA-1:1,L10.AAAGTAGTCAATACCG-1:1,L10.AAAGTAGGTTTAGCTG-1:1,L10.AAAGTAGGTTTACTCT-1:1,L10.AAAGTAGGTTCCCGAG-1:1,L10.AAAGTAGGTTCCACTC-1:1,L10.AAAGTAGGTGACTACT-1:1,L10.AAAGTAGGTCTCATCC-1:1,L10.AAAGTAGCATTTCACT-1:1,L10.AAAGTAGCATAACCTG-1:1,L10.AAAGTAGCAGTAACGG-1:1,L10.AAAGTAGCACTAGTAC-1:1,L10.AAAGTAGCACACGCTG-1:1,L10.AAAGTAGAGCTCTCGG-1:1,L10.AAAGTAGAGCGCCTCA-1:1,L10.AAAGTAGAGATATGCA-1:1,L10.AAAGCAATCTCGCATC-1:1,L10.AAAGCAAGTTACAGAA-1:1,L10.AAAGCAAGTTAAGGGC-1:1,L10.AAAGCAAGTTAAGACA-1:1,L10.AAAGCAAGTGTGTGCC-1:1,L10.AAAGCAAGTGTAACGG-1:1,L10.AAAGCAAGTATATCCG-1:1,L10.AAAGCAAGTAGCGTGA-1:1,L10.AAAGCAAGTACCGGCT-1:1,L10.AAAGCAACATTACCTT-1:1,L10.AAAGCAACATCCGGGT-1:1,L10.AAAGCAACATCCAACA-1:1,L10.AAAGCAACATAACCTG-1:1,L10.AAAGCAACAGACAGGT-1:1,L10.AAAGCAACAAGCTGTT-1:1,L10.AAAGCAAAGGGAACGG-1:1,L10.AAAGCAAAGGACAGAA-1:1,L10.AAAGCAAAGCTGCAAG-1:1,L10.AAAGATGTCTTAGAGC-1:1,L10.AAAGATGTCTACCTGC-1:1,L10.AAAGATGTCGCCAAAT-1:1,L10.AAAGATGTCCTTGACC-1:1,L10.AAAGATGGTTGGTGGA-1:1,L10.AAAGATGGTCTAAACC-1:1,L10.AAAGATGCATGTAGTC-1:1,L10.AAAGATGCAGTTTACG-1:1,L10.AAAGATGCACGAGAGT-1:1,L10.AAAGATGCAAGTTGTC-1:1,L10.AAAGATGCAAACCCAT-1:1,L10.AAAGATGAGGGCATGT-1:1,L10.AAAGATGAGCTAACTC-1:1,L10.AAAGATGAGAAACGAG-1:1,L10.AAACGGGTCTTCTGGC-1:1,L10.AAACGGGTCGACAGCC-1:1,L10.AAACGGGTCCTTAATC-1:1,L10.AAACGGGTCCGTAGTA-1:1,L10.AAACGGGTCCAGATCA-1:1,L10.AAACGGGTCACATAGC-1:1,L10.AAACGGGGTGACTCAT-1:1,L10.AAACGGGGTCCGAATT-1:1,L10.AAACGGGCATCTCGCT-1:1,L10.AAACGGGCATACCATG-1:1,L10.AAACGGGCAGCCTTTC-1:1,L10.AAACGGGCACAGACTT-1:1,L10.AAACGGGCAATAGCGG-1:1,L10.AAACGGGCAAACGTGG-1:1,L10.AAACGGGAGCAGATCG-1:1,L10.AAACGGGAGATAGGAG-1:1,L10.AAACCTGTCTTCAACT-1:1,L10.AAACCTGTCGGAATCT-1:1,L10.AAACCTGTCCCGACTT-1:1,L10.AAACCTGTCAATAAGG-1:1,L10.AAACCTGGTCCCTTGT-1:1,L10.AAACCTGCATGGGACA-1:1,L10.AAACCTGCATATGGTC-1:1,L10.AAACCTGCAGGACCCT-1:1,L10.AAACCTGCAATGTTGC-1:1,L10.AAACCTGAGTACACCT-1:1,L10.AAACCTGAGGCAGGTT-1:1,L10.AAACCTGAGCTCCTCT-1:1,L10.AAACCTGAGAGTTGGC-1:1,L10.AAACCTGAGACGCAAC-1:1):1,(L9.TTAACTCCAGGCTGAA-1:1,L9.TGCGCAGCAGGCAGTA-1:1,L9.TCTGGAAAGCCTCGTG-1:1,L9.TCAGCTCCAGTATCTG-1:1,L9.TCAATCTAGGATGCGT-1:1,L9.TAGTTGGGTTCAGTAC-1:1,L9.TAGACCATCAAAGACA-1:1,L9.GTCTTCGTCTAAGCCA-1:1,L9.GTCATTTTCCGCAAGC-1:1,L9.GTCAAGTCAACTTGAC-1:1,L9.GTATTCTAGACAAGCC-1:1,L9.GTACTTTAGTTGTCGT-1:1,L9.GGTGTTAGTCCTGCTT-1:1,L9.GCTTGAACATTCGACA-1:1,L9.GCTGCTTAGATCACGG-1:1,L9.GCCAAATAGCCCAGCT-1:1,L9.GCATGTATCCTGCTTG-1:1,L9.GATTCAGGTCTCATCC-1:1,L9.GACCTGGCATTACCTT-1:1,L9.CTTGGCTAGTGTCCAT-1:1,L9.CTCGTCAGTCTAGGTT-1:1,L9.CGTGTCTCACGGTTTA-1:1,L9.CGTGTCTAGACTGGGT-1:1,L9.CGTAGCGGTACACCGC-1:1,L9.CGTAGCGAGGCTCAGA-1:1,L9.CGATGGCTCGCCAAAT-1:1,L9.CCAGCGAAGCGATGAC-1:1,L9.CCACGGAGTACTTCTT-1:1,L9.CAGCCGAAGTCAATAG-1:1,L9.CACCTTGGTCTTCGTC-1:1,L9.CAACTAGAGACCGGAT-1:1,L9.ATTATCCGTAGCGCAA-1:1,L9.ATTACTCTCACTGGGC-1:1,L9.ATGAGGGCACCTGGTG-1:1,L9.ATCATGGGTTGAACTC-1:1,L9.ATCACGAGTTAAAGAC-1:1,L9.ATAAGAGTCCAAGCCG-1:1,L9.AGTAGTCTCTGCTTGC-1:1,L9.ACATGGTAGCCGTCGT-1:1,L9.AAAGATGGTACCGAGA-1:1,L9.AAACCTGCACCGTTGG-1:1,L10.TTTGTCATCTTTAGGG-1:1,L10.TTTGCGCCACACGCTG-1:1,L10.TTTATGCTCTCACATT-1:1,L10.TTTATGCAGCGTAATA-1:1,L10.TTTACTGCAAAGGTGC-1:1,L10.TTGGAACTCATGTCCC-1:1,L10.TTGGAACGTTAAGGGC-1:1,L10.TTGCCGTTCATCTGTT-1:1,L10.TTGACTTAGAGTACAT-1:1,L10.TTGAACGCATCCGCGA-1:1,L10.TTCCCAGGTCTCGTTC-1:1,L10.TTAGGCACACAGACAG-1:1,L10.TGTGGTACATTAGCCA-1:1,L10.TGGTTAGGTCCTGCTT-1:1,L10.TGGTTAGAGAGCTATA-1:1,L10.TGGGAAGCATCAGTCA-1:1,L10.TGGCCAGGTCACCTAA-1:1,L10.TGGCCAGCACACAGAG-1:1,L10.TGCGTGGAGCTGAACG-1:1,L10.TGCCCATGTGCAGACA-1:1,L10.TGAGGGAAGTGCGATG-1:1,L10.TCTTTCCCATTTGCTT-1:1,L10.TCTCATATCCCTAACC-1:1,L10.TCGCGTTGTTCCCTTG-1:1,L10.TCGCGTTCACCATCCT-1:1,L10.TCCACACCAAGTCATC-1:1,L10.TCATTTGTCTCCGGTT-1:1,L10.TCACGAAAGGAACTGC-1:1,L10.TCAATCTGTAAATACG-1:1,L10.TATCTCAAGTTGAGAT-1:1,L10.TAGCCGGCACTTCGAA-1:1,L10.TACGGGCAGTATCGAA-1:1,L10.TACGGATTCTCCGGTT-1:1,L10.TACACGACAGACGCTC-1:1,L10.TAAACCGCACGTAAGG-1:1,L10.GTGCAGCTCGGAATCT-1:1,L10.GTCTTCGTCTTATCTG-1:1,L10.GTCTTCGAGGATCGCA-1:1,L10.GTCGGGTAGAAACCAT-1:1,L10.GTCCTCATCGATCCCT-1:1,L10.GTCATTTGTCTCCATC-1:1,L10.GTCACAAGTGAGTGAC-1:1,L10.GTATTCTGTGATGTGG-1:1,L10.GTAGGCCAGCTAAGAT-1:1,L10.GTACTTTAGACCACGA-1:1,L10.GTAACGTGTCGGATCC-1:1,L10.GGGTTGCTCAGTACGT-1:1,L10.GGGTCTGGTTGTCTTT-1:1,L10.GGGTCTGCAGCTCCGA-1:1,L10.GGGCATCGTTCCATGA-1:1,L10.GGCTCGAAGTGAATTG-1:1,L10.GGCGTGTTCGGTGTCG-1:1,L10.GGCGTGTGTCTCCCTA-1:1,L10.GGCCGATCACAGACAG-1:1,L10.GGACATTCATCAGTAC-1:1,L10.GGAATAACACAGAGGT-1:1,L10.GGAATAACAAAGGAAG-1:1,L10.GGAACTTTCTAACTTC-1:1,L10.GCTGCTTAGAACAACT-1:1,L10.GCGGGTTAGGCATGTG-1:1,L10.GCGCGATCATCTATGG-1:1,L10.GCGCAACGTGACAAAT-1:1,L10.GCGAGAAGTGTCTGAT-1:1,L10.GCCTCTACACGAAGCA-1:1,L10.GCATGCGGTAAGGGCT-1:1,L10.GCATGATGTTGGTTTG-1:1,L10.GCAATCAGTAGCTTGT-1:1,L10.GCAAACTAGTGTGGCA-1:1,L10.GATGAAATCCCTTGTG-1:1,L10.GATGAAAAGGGTGTGT-1:1,L10.GAGTCCGAGTTTAGGA-1:1,L10.GAGCAGAGTCTGCCAG-1:1,L10.GACCTGGTCCGTCAAA-1:1,L10.GACCTGGCAACTGGCC-1:1,L10.GACAGAGAGGGCACTA-1:1,L10.GAACATCGTACAGACG-1:1,L10.GAAACTCCAGCCAATT-1:1,L10.CTGTGCTTCGAATGGG-1:1,L10.CTGTGCTAGTATTGGA-1:1,L10.CTGGTCTCATAAAGGT-1:1,L10.CTGCTGTGTCTGGTCG-1:1,L10.CTGCTGTAGTTGAGAT-1:1,L10.CTGCGGAAGTTCGCGC-1:1,L10.CTGATAGCATCCGCGA-1:1,L10.CTCTGGTTCAACACTG-1:1,L10.CTCTGGTAGATGTGTA-1:1,L10.CTCTACGAGAAGATTC-1:1,L10.CTCGGAGAGTGGGCTA-1:1,L10.CTCGAAACAGACGCAA-1:1,L10.CTCAGAAAGGCTCATT-1:1,L10.CTAGCCTGTTGGGACA-1:1,L10.CTAGCCTGTCTGCAAT-1:1,L10.CTACGTCCAGAAGCAC-1:1,L10.CTAATGGCATCCGTGG-1:1,L10.CTAACTTCAGCCAATT-1:1,L10.CGTTGGGCAAAGCAAT-1:1,L10.CGTGTAAGTATTAGCC-1:1,L10.CGTCACTCAAGTCTGT-1:1,L10.CGGTTAACACCTGGTG-1:1,L10.CGGTTAACAAACGCGA-1:1,L10.CGGACTGCAGCTCGCA-1:1,L10.CGCTTCACACGTCTCT-1:1,L10.CGATTGAAGGTTACCT-1:1,L10.CGATGGCTCAATAAGG-1:1,L10.CCTTTCTCAAAGCGGT-1:1,L10.CCTATTACAATCAGAA-1:1,L10.CCCATACCATTAGCCA-1:1,L10.CCATGTCCAGCGAACA-1:1,L10.CATTCGCTCACCATAG-1:1,L10.CATGCCTTCTCTAGGA-1:1,L10.CATGACATCGTTTAGG-1:1,L10.CAGCTGGCAATCTACG-1:1,L10.CAGCTAAAGGGCACTA-1:1,L10.CAGCATAGTTGAGGTG-1:1,L10.CAGCAGCGTACAGACG-1:1,L10.CAGAGAGAGCCTATGT-1:1,L10.CAGAATCGTAAATGAC-1:1,L10.CACCAGGGTAAAGTCA-1:1,L10.CACAGGCGTTCATGGT-1:1,L10.CACACAATCATTATCC-1:1,L10.CAAGGCCTCCTATGTT-1:1,L10.CAAGATCTCCTTGACC-1:1,L10.CAAGATCGTCGTCTTC-1:1,L10.ATTTCTGTCTCGTATT-1:1,L10.ATTACTCCACGCCAGT-1:1,L10.ATGCGATGTCATTAGC-1:1,L10.ATCGAGTCAAGCTGTT-1:1,L10.ATCGAGTAGGATTCGG-1:1,L10.ATCCGAAAGATGTGGC-1:1,L10.ATCCGAAAGACTTGAA-1:1,L10.ATCCACCCATGTAGTC-1:1,L10.ATCATGGCATCACCCT-1:1,L10.ATCATCTAGATGGGTC-1:1,L10.AGTTGGTCATATACGC-1:1,L10.AGTAGTCGTAGGCATG-1:1,L10.AGTAGTCCAGGCGATA-1:1,L10.AGGTCATTCAGGCCCA-1:1,L10.AGCGTCGAGACCACGA-1:1,L10.AGCGTATAGTCCATAC-1:1,L10.AGATCTGCAGGTCTCG-1:1,L10.AGAGCTTAGTGAAGAG-1:1,L10.ACTTTCAAGACTGTAA-1:1,L10.ACTGTCCTCAACACCA-1:1,L10.ACTGTCCGTAGCGTCC-1:1,L10.ACGCAGCAGGGCTTCC-1:1,L10.ACGATACTCCCATTTA-1:1,L10.ACGAGGATCGGTGTTA-1:1,L10.ACCCACTCATGGGACA-1:1,L10.ACAGCTAAGATATGCA-1:1,L10.ACACCGGGTTACGCGC-1:1,L10.AAGCCGCCACTCAGGC-1:1,L10.AACTCAGCAGCTGGCT-1:1,L10.AACTCAGCACGCCAGT-1:1,L10.AACCGCGCATCGTCGG-1:1,L10.AACCGCGCACTGAAGG-1:1,L10.AACACGTTCACTCTTA-1:1,L10.AACACGTTCAATAAGG-1:1,L10.AAAGTAGGTCATGCAT-1:1,L10.AAACCTGGTTCGTGAT-1:1):1,(L9.TTGACTTAGGCAAAGA-1:1,L9.TTAGTTCTCCCAAGAT-1:1,L9.TGGGAAGAGGGATACC-1:1,L9.TCGGGACCATTCACTT-1:1,L9.TCGCGTTAGGCTCTTA-1:1,L9.GTGCAGCTCAAGGCTT-1:1,L9.GGATTACGTCTGGAGA-1:1,L9.GCGCAGTAGATCCGAG-1:1,L9.GACGCGTGTGCAGGTA-1:1,L9.GAATAAGAGGAACTGC-1:1,L9.CGTTCTGTCCTTCAAT-1:1,L9.CGGTTAACATCGGAAG-1:1,L9.CCGGTAGTCGTCCAGG-1:1,L9.CACAGGCGTACCATCA-1:1,L9.CACAAACTCACGCGGT-1:1,L9.CAAGAAATCAACGGGA-1:1,L9.AGGCCACCAGCGTCCA-1:1,L9.AGCATACGTCACCTAA-1:1,L9.AGACGTTGTCAACATC-1:1,L9.AGAATAGTCCCTAATT-1:1,L9.ACGGCCAAGCGACGTA-1:1,L9.AACTCTTGTCGTTGTA-1:1,L10.TTTATGCAGCTTCGCG-1:1,L10.TTTATGCAGCGATGAC-1:1,L10.TTGGAACTCTGCTGTC-1:1,L10.TTGCCGTAGGAATTAC-1:1,L10.TTGACTTAGTCCTCCT-1:1,L10.TTGACTTAGTAAGTAC-1:1,L10.TTCTTAGGTAAGTGTA-1:1,L10.TTCTCAATCAACGCTA-1:1,L10.TTCTCAAAGGAATGGA-1:1,L10.TTATGCTGTATTCGTG-1:1,L10.TTAGGACCACGTGAGA-1:1,L10.TGTTCCGTCCGAAGAG-1:1,L10.TGTGGTATCAGCCTAA-1:1,L10.TGGGAAGGTCTAGCCG-1:1,L10.TGCGTGGAGCAACGGT-1:1,L10.TGCCCTACAATTCCTT-1:1,L10.TGCCCATAGTACGATA-1:1,L10.TGAGGGACACAGGTTT-1:1,L10.TGAGCCGTCGCAGGCT-1:1,L10.TGACTTTGTGCAGGTA-1:1,L10.TCTTCGGCATCGGGTC-1:1,L10.TCTCTAATCCAGTATG-1:1,L10.TCTCTAATCAAACAAG-1:1,L10.TCTCATATCGCATGAT-1:1,L10.TCGTACCCACGGTAAG-1:1,L10.TCGGTAAAGCTGCGAA-1:1,L10.TCGCGAGCATCAGTCA-1:1,L10.TCCCGATCAGATGAGC-1:1,L10.TCATTACGTATGCTTG-1:1,L10.TCAGGATTCATGCTCC-1:1,L10.TCAGCTCTCAACGGGA-1:1,L10.TCAGCAATCCACTCCA-1:1,L10.TCAGCAAGTGACAAAT-1:1,L10.TCAACGAGTACTTGAC-1:1,L10.TCAACGACAATTGCTG-1:1,L10.TATCAGGCACTTAACG-1:1,L10.TAGTTGGTCAGCAACT-1:1,L10.TAGGCATCATGAAGTA-1:1,L10.TAGAGCTAGGTGTGGT-1:1,L10.TACTTACCACGAAAGC-1:1,L10.TACGGTATCAAGGTAA-1:1,L10.GTTTCTAGTGCTGTAT-1:1,L10.GTTTCTACAAGCGATG-1:1,L10.GTGCTTCCACAACGTT-1:1,L10.GTCACAAGTTATGCGT-1:1,L10.GGTGAAGTCCGTTGTC-1:1,L10.GGCCGATTCGCAAACT-1:1,L10.GGCCGATCATGAAGTA-1:1,L10.GGAGCAATCTCTGAGA-1:1,L10.GGAGCAAGTTTGACTG-1:1,L10.GGACAGACAATGGAAT-1:1,L10.GGAACTTCAGCCTTTC-1:1,L10.GGAAAGCAGTGTGGCA-1:1,L10.GCTGCTTTCTTTAGGG-1:1,L10.GCGCGATGTACATCCA-1:1,L10.GCATGCGTCTTGAGGT-1:1,L10.GCATGATAGCTAGTCT-1:1,L10.GATGCTACAGCGATCC-1:1,L10.GATGAAAGTCGCTTCT-1:1,L10.GAGCAGATCTGCCCTA-1:1,L10.GAGCAGACAGGCGATA-1:1,L10.GACTGCGCAGTTTACG-1:1,L10.GACGGCTCACGGTTTA-1:1,L10.GAATAAGCAGACTCGC-1:1,L10.CTGCCTAAGTTAGCGG-1:1,L10.CTAGAGTCACGTCAGC-1:1,L10.CTACGTCTCAGGCGAA-1:1,L10.CTACATTTCATTTGGG-1:1,L10.CTACACCTCAACTCTT-1:1,L10.CGTTGGGCACGTCAGC-1:1,L10.CGTTAGAGTCGTGGCT-1:1,L10.CGTAGCGGTATAGTAG-1:1,L10.CGTAGCGAGAGCCTAG-1:1,L10.CGGAGTCGTCTGCAAT-1:1,L10.CGGAGCTGTAGCAAAT-1:1,L10.CGACTTCCAGCCTATA-1:1,L10.CGAACATGTAGTGAAT-1:1,L10.CCTCTGATCTCACATT-1:1,L10.CCGTACTGTCCGAACC-1:1,L10.CCCTCCTGTGCCTGGT-1:1,L10.CCCATACGTTGTCGCG-1:1,L10.CCCAGTTCAGGCGATA-1:1,L10.CCCAATCTCACCAGGC-1:1,L10.CCATGTCAGCTCCTTC-1:1,L10.CCAGCGACACTGTGTA-1:1,L10.CATGACATCCTTTACA-1:1,L10.CATATTCAGGATGGTC-1:1,L10.CAGTAACTCAAAGACA-1:1,L10.CAGGTGCAGAGAACAG-1:1,L10.CAGCGACGTGACCAAG-1:1,L10.CAGCATAAGCGATGAC-1:1,L10.CAGCAGCTCCTTTACA-1:1,L10.CAGAGAGTCGATAGAA-1:1,L10.CAGAATCCATCAGTAC-1:1,L10.CAGAATCAGGCACATG-1:1,L10.CACTCCAGTCAGCTAT-1:1,L10.CACAGGCAGCCAGAAC-1:1,L10.ATTATCCCACATCTTT-1:1,L10.ATGGGAGTCAGTCCCT-1:1,L10.ATGCGATTCACGCGGT-1:1,L10.ATAACGCTCGCCAAAT-1:1,L10.AGTTGGTAGGGTATCG-1:1,L10.AGTGTCACAGGGTTAG-1:1,L10.AGTCTTTTCTTTACGT-1:1,L10.AGCTCCTTCACTCCTG-1:1,L10.AGCATACCACGAAATA-1:1,L10.AGCAGCCAGACTAGAT-1:1,L10.AGATCTGCAAGTACCT-1:1,L10.ACTTGTTCACGGTAAG-1:1,L10.ACTTACTGTGACTACT-1:1,L10.ACTTACTAGCAGGTCA-1:1,L10.ACTGCTCGTGTGCGTC-1:1,L10.ACTATCTCAGGACGTA-1:1,L10.ACGGAGAGTAGCTGCC-1:1,L10.ACGATACGTCAGAATA-1:1,L10.ACGAGCCGTATCGCAT-1:1,L10.ACACCCTGTCCAGTTA-1:1,L10.ACACCAATCCTGCCAT-1:1,L10.ACACCAAGTCTGCCAG-1:1,L10.AATCCAGGTCATACTG-1:1,L10.AAGTCTGAGCGATCCC-1:1,L10.AAGGAGCTCAAAGACA-1:1,L10.AAGGAGCGTACGAAAT-1:1,L10.AAGACCTGTACCGTTA-1:1):1,(L9.ACTTTCATCAAACGGG-1:1,L10.GCATGATGTATTACCG-1:1):1,(L9.GACGCGTTCCTGCAGG-1:1,L9.ACGGGTCGTTCCACTC-1:1,L10.TGATTTCAGAAACCAT-1:1,L10.TGACGGCCAGTTAACC-1:1,L10.TCTTTCCTCCAGAAGG-1:1,L10.TCAATCTGTCTACCTC-1:1,L10.GTTACAGTCGGAAATA-1:1,L10.GTTAAGCAGCTGTTCA-1:1,L10.GTGAAGGGTACAGTGG-1:1,L10.GTCATTTAGCCGGTAA-1:1,L10.GTAGGCCAGGTTCCTA-1:1,L10.GGTGTTAAGCAGACTG-1:1,L10.GCAGCCAAGCTACCGC-1:1,L10.GAGTCCGCAACACGCC-1:1,L10.CTGAAGTCACAAGTAA-1:1,L10.CGCTGGACACAGACTT-1:1,L10.CATATTCAGAAGAAGC-1:1,L10.CAGCTGGCATTGAGCT-1:1,L10.AACTCAGGTTACGACT-1:1):1,(L9.GCCAAATTCTCGAGTA-1:1,L9.GATCGCGAGAGGTACC-1:1,L9.GACACGCTCACTTCAT-1:1,L9.CTGCGGAGTGAAATCA-1:1,L9.CTCATTAAGGAGTTTA-1:1,L9.CGGAGCTAGTTCGCGC-1:1,L9.CATCAGACATGATCCA-1:1,L9.ATGCGATTCGATGAGG-1:1,L9.ACCAGTAAGCACCGTC-1:1,L9.ACAGCTACATCCGCGA-1:1,L9.AAGTCTGCACGGTGTC-1:1,L9.AAGCCGCGTAGCGATG-1:1,L10.TTCCCAGGTGCTAGCC-1:1,L10.TTATGCTTCACTTATC-1:1,L10.TGGGAAGAGTGTCCCG-1:1,L10.TGAAAGATCATGTGGT-1:1,L10.TCAGATGTCTTCCTTC-1:1,L10.TACTTACTCCTTGGTC-1:1,L10.GTGTGCGAGAATTGTG-1:1,L10.GTGCGGTGTCGCCATG-1:1,L10.GGTGTTACACGCGAAA-1:1,L10.GGCAATTAGAGTACAT-1:1,L10.GGACGTCAGCAAATCA-1:1,L10.GCACTCTTCTTGCCGT-1:1,L10.GAATGAAGTCAATGTC-1:1,L10.GAACGGAGTGACGCCT-1:1,L10.CTTCTCTCATCGATGT-1:1,L10.CTTAACTAGGTGCAAC-1:1,L10.CGTCCATGTCTCACCT-1:1,L10.CGGTTAAGTGAAATCA-1:1,L10.CGGACACTCTGTCAAG-1:1,L10.CGCTATCTCCGTAGTA-1:1,L10.CCTCTGAAGGATCGCA-1:1,L10.CCTACCACACCAGTTA-1:1,L10.CCGGTAGCAGCTCGAC-1:1,L10.CAGGTGCTCTTCTGGC-1:1,L10.CAGATCAAGTAATCCC-1:1,L10.CAACCTCAGTAACCCT-1:1,L10.ATTGGTGAGTTCGCGC-1:1,L10.ATGTGTGAGCTCCCAG-1:1,L10.AGGGAGTAGTCTCCTC-1:1,L10.AGCTCTCCAACACCCG-1:1,L10.AGAGTGGGTTTGCATG-1:1,L10.ACGAGCCGTTAGATGA-1:1,L10.ACACTGATCTTGCCGT-1:1,L10.AACTCAGAGATAGTCA-1:1):1,(L9.TTTCCTCTCACATACG-1:1,L9.TTGGCAAAGGTAGCCA-1:1,L9.TTCGAAGCATGGTCTA-1:1,L9.TGCGTGGAGTGGGTTG-1:1,L9.TGCCCTAAGCGTGAAC-1:1,L9.TCTGGAATCAAACCAC-1:1,L9.TCACAAGTCTACTATC-1:1,L9.TACCTTACACCATGTA-1:1,L9.GTTCGGGTCTACTATC-1:1,L9.GTTAAGCAGTCCATAC-1:1,L9.GGTGTTACACGACGAA-1:1,L9.GGTGCGTAGAGCCTAG-1:1,L9.GGTATTGCATCCTAGA-1:1,L9.GCATGTATCATGCAAC-1:1,L9.CTCTACGGTCAAAGAT-1:1,L9.CGTTGGGCACGGTAAG-1:1,L9.CCGTGGATCCCATTTA-1:1,L9.CCAGCGAGTCGCATAT-1:1,L9.CAGTAACGTCCATCCT-1:1,L9.CACATAGTCTGCTGTC-1:1,L9.ATCTGCCCACGACGAA-1:1,L9.ATCCGAAAGGGTGTTG-1:1,L9.ATCATCTTCAGCTCGG-1:1,L9.ATAAGAGGTGAAATCA-1:1,L10.TTTGGTTCAAAGGCGT-1:1,L10.TTTATGCGTTAAGTAG-1:1,L10.TTATGCTCACGAAAGC-1:1,L10.TTAGTTCCATGCATGT-1:1,L10.TTAGGACGTAATCGTC-1:1,L10.TGGTTAGTCGGTGTTA-1:1,L10.TGGTTAGCATTGCGGC-1:1,L10.TGCGTGGAGGCCCGTT-1:1,L10.TGCCCATCATCTCGCT-1:1,L10.TGACAACGTGTAACGG-1:1,L10.TCTCATATCGCCTGTT-1:1,L10.TCTATTGCATTACGAC-1:1,L10.TCGTAGACAATGGTCT-1:1,L10.TCGTACCAGATCTGCT-1:1,L10.TCAGGTAGTACTTCTT-1:1,L10.TCAGGATAGCCGCCTA-1:1,L10.TCACGAATCGGGAGTA-1:1,L10.TATCAGGAGAAGCCCA-1:1,L10.TACGGTACAGGTGGAT-1:1,L10.GTCTCGTGTCATGCAT-1:1,L10.GTCGGGTGTAACGACG-1:1,L10.GTAACGTAGTTGCAGG-1:1,L10.GGGAATGAGGTACTCT-1:1,L10.GGCTCGACACGAGAGT-1:1,L10.GGCTCGAAGTCCATAC-1:1,L10.GGCAATTTCGCAAACT-1:1,L10.GGATTACCACAGTCGC-1:1,L10.GGAAAGCTCAAAGTAG-1:1,L10.GCTGCTTAGCTCCTCT-1:1,L10.GCGCGATAGCTGAAAT-1:1,L10.GCGCAACTCCTGTACC-1:1,L10.GCGCAACCAGCTATTG-1:1,L10.GCCTCTAGTGTTGGGA-1:1,L10.GCCAAATGTAGCGTCC-1:1,L10.GCATACAAGTAACCCT-1:1,L10.GCAGCCACATAAAGGT-1:1,L10.GCAATCAAGTTTCCTT-1:1,L10.GATGAAAAGGAACTGC-1:1,L10.GAGTCCGGTAGCCTCG-1:1,L10.GACTGCGAGGCTAGAC-1:1,L10.GAATAAGGTCTGCGGT-1:1,L10.CTTGGCTAGTACGCCC-1:1,L10.CTGTTTAGTAGTAGTA-1:1,L10.CTCGGGAAGTACGTTC-1:1,L10.CTCATTACAGATCGGA-1:1,L10.CTCATTAAGGCCCTCA-1:1,L10.CGTTCTGTCACCGGGT-1:1,L10.CGTCTACTCACAACGT-1:1,L10.CGTCAGGTCATCACCC-1:1,L10.CGTAGGCGTGACAAAT-1:1,L10.CGCTATCAGAGGGCTT-1:1,L10.CGCGTTTAGTCCCACG-1:1,L10.CGCGGTACACCAGGCT-1:1,L10.CGCCAAGGTGGCCCTA-1:1,L10.CGATGTAGTGGACGAT-1:1,L10.CGAGCACTCACAGGCC-1:1,L10.CCTTCGAGTATGGTTC-1:1,L10.CCTTCCCTCTCGTATT-1:1,L10.CCTTCCCGTTCCGGCA-1:1,L10.CCTTACGGTCATTAGC-1:1,L10.CCTAGCTGTCAGAGGT-1:1,L10.CCATGTCTCACGATGT-1:1,L10.CCACTACCAAATTGCC-1:1,L10.CATTCGCCAGGACGTA-1:1,L10.CATGACATCTCAAACG-1:1,L10.CAGGTGCTCAACGAAA-1:1,L10.CAGCATACACAGGCCT-1:1,L10.CACTCCAGTCGTCTTC-1:1,L10.CACATTTAGTGCCAGA-1:1,L10.CACAGGCTCTTCTGGC-1:1,L10.CACACCTCATCACGAT-1:1,L10.CACACCTCACAGATTC-1:1,L10.ATTACTCTCTAACTTC-1:1,L10.ATGGGAGAGTGGGATC-1:1,L10.ATCACGATCGTGGACC-1:1,L10.AGTGGGACAACCGCCA-1:1,L10.AGGTCATTCAACCAAC-1:1,L10.AGGGTGAAGGAGCGAG-1:1,L10.AGCCTAAAGCTAAGAT-1:1,L10.AGAGCGACAGGTGGAT-1:1,L10.ACTTACTAGATCTGAA-1:1,L10.ACTGATGAGGCTAGAC-1:1,L10.ACGGCCATCCAAGCCG-1:1,L10.ACGGAGACAATCTGCA-1:1,L10.ACGCAGCCATTACCTT-1:1,L10.ACGATGTGTCTAGAGG-1:1,L10.ACGATACAGCTCCTTC-1:1,L10.ACATCAGAGCGTGAGT-1:1,L10.ACAGCTAAGAAGAAGC-1:1,L10.ACACCGGGTCTAGCGC-1:1,L10.AACTTTCGTCCATCCT-1:1,L10.AACTCTTGTCTAACGT-1:1,L10.AACACGTTCGGGAGTA-1:1,L10.AACACGTAGGGATACC-1:1,L10.AAATGCCGTATATCCG-1:1,L10.AAATGCCCAGTCTTCC-1:1):1,(L9.TTGACTTAGGTAAACT-1:1,L9.TAAGAGAGTGTTTGGT-1:1,L9.GTTTCTACACATTTCT-1:1,L9.GTCTCGTTCTCCCTGA-1:1,L9.GTCATTTTCATAGCAC-1:1,L9.GGCTCGACACCGTTGG-1:1,L9.GGAAAGCGTCGAGTTT-1:1,L9.CTAATGGAGCGTTTAC-1:1,L9.CGACTTCCACTCAGGC-1:1,L9.CCCAGTTCACTTACGA-1:1,L9.CCATGTCAGACGCAAC-1:1,L9.CACATAGTCCGAATGT-1:1,L9.CAAGGCCCATTGGCGC-1:1,L9.ACGGGTCAGAGACTTA-1:1,L10.TTTGTCACAGCCTTTC-1:1,L10.TTCTCAAGTGCAGACA-1:1,L10.TTCGGTCCAAACGCGA-1:1,L10.TTCGAAGTCGAATCCA-1:1,L10.TTAACTCGTGCACGAA-1:1,L10.TTAACTCGTCCGAATT-1:1,L10.TGTCCCACACGGTTTA-1:1,L10.TGGGCGTCACATGTGT-1:1,L10.TGACTTTCAATGACCT-1:1,L10.TCTTCGGAGGCTCATT-1:1,L10.TCGCGAGCATTAACCG-1:1,L10.TCAGGATAGGCATGGT-1:1,L10.TCAGCTCCAACCGCCA-1:1,L10.TCAGCAATCCGCGTTT-1:1,L10.TAGGCATAGGTAGCCA-1:1,L10.TAGGCATAGAGTACCG-1:1,L10.TACGGGCCACATTAGC-1:1,L10.TACCTTAGTCATATCG-1:1,L10.GTGCTTCGTGTGACGA-1:1,L10.GTCTCGTTCGTTTAGG-1:1,L10.GTCGTAACAGGCAGTA-1:1,L10.GTCATTTCAGGGCATA-1:1,L10.GTACTCCTCTGTCTCG-1:1,L10.GGGTTGCGTCCCTACT-1:1,L10.GGGCACTGTTGTGGAG-1:1,L10.GGCTGGTTCTCTGAGA-1:1,L10.GGAGCAAAGAATTCCC-1:1,L10.GGACGTCCACAGATTC-1:1,L10.GGACAAGGTCACACGC-1:1,L10.GCTGCGATCAACACCA-1:1,L10.GCGCAGTGTCGGGTCT-1:1,L10.GCGCAACTCGCCTGAG-1:1,L10.GATCTAGAGTCACGCC-1:1,L10.GATCGTATCGCACTCT-1:1,L10.GACGTTAGTAGTGAAT-1:1,L10.GACGGCTTCGAGCCCA-1:1,L10.GACGGCTCACCTCGGA-1:1,L10.GACACGCTCCTGCCAT-1:1,L10.GAACGGATCACCTCGT-1:1,L10.GAACCTACACCAGCAC-1:1,L10.GAACATCCACAGGTTT-1:1,L10.CTTACCGTCTTGTATC-1:1,L10.CTGTGCTGTCTAGAGG-1:1,L10.CTGGTCTCAGACAGGT-1:1,L10.CTGATCCGTATAGGTA-1:1,L10.CTCGTCAAGGCCGAAT-1:1,L10.CTCGTACAGCGTCTAT-1:1,L10.CGGACGTGTGTGACCC-1:1,L10.CGCTTCACATTAACCG-1:1,L10.CGCTTCAAGTTCGCGC-1:1,L10.CGCTGGAGTCTCGTTC-1:1,L10.CGACTTCCAGTTCATG-1:1,L10.CGAATGTTCCTCTAGC-1:1,L10.CGAACATGTCTTGTCC-1:1,L10.CCTTTCTCATATGAGA-1:1,L10.CCTTTCTAGGGTCGAT-1:1,L10.CCTTCGATCATCGATG-1:1,L10.CATCCACGTAAGGGAA-1:1,L10.CATCAAGTCGTTTATC-1:1,L10.CAGGTGCAGAACTCGG-1:1,L10.CACCTTGTCGTCTGAA-1:1,L10.CACACTCGTATATGGA-1:1,L10.CACAAACTCCCTAACC-1:1,L10.CAAGTTGGTAAGTTCC-1:1,L10.CAACCTCCACGGTGTC-1:1,L10.ATTCTACGTGCAACGA-1:1,L10.ATGTGTGAGTGGAGTC-1:1,L10.ATGGGAGGTCAGAGGT-1:1,L10.ATCATCTTCAAGAAGT-1:1,L10.ATAGACCGTAAGTGTA-1:1,L10.AGTGTCACACCACCAG-1:1,L10.AGCTCTCAGACGACGT-1:1,L10.ACTGTCCCAGTCACTA-1:1,L10.ACTGAACTCCCTAACC-1:1,L10.ACGGCCATCAGTCCCT-1:1,L10.ACCGTAATCTAACTCT-1:1,L10.AATCGGTTCTTAGAGC-1:1,L10.AAGGTTCGTCAATACC-1:1,L10.AACCGCGTCATTTGGG-1:1,L10.AAAGTAGGTTGCGCAC-1:1):1,(L9.TTGTAGGTCACAACGT-1:1,L9.TGTTCCGTCGGCTTGG-1:1,L9.TGTGTTTAGTACGTAA-1:1,L9.TGGTTCCCAGTCCTTC-1:1,L9.TGGGAAGCACGAAATA-1:1,L9.TCAGCTCCAGGCTGAA-1:1,L9.TAGAGCTTCTAACCGA-1:1,L9.GGGTCTGGTGTAAGTA-1:1,L9.GGCAATTGTAAGTGTA-1:1,L9.GCGCGATCACCACGTG-1:1,L9.GCGAGAACATGCCCGA-1:1,L9.GCATGATTCCACGCAG-1:1,L9.GCACTCTAGTGAAGAG-1:1,L9.GATCTAGTCAACTCTT-1:1,L9.GATCTAGGTCTCTTTA-1:1,L9.GACCAATCAACGCACC-1:1,L9.GAAATGAGTTTGTTGG-1:1,L9.CTGCTGTAGGTGATTA-1:1,L9.CTCAGAAAGGACACCA-1:1,L9.CGTTCTGCAAGACACG-1:1,L9.CGTCACTTCATCATTC-1:1,L9.CCTTCGATCAAACCGT-1:1,L9.CCCTCCTGTTTAAGCC-1:1,L9.CACACTCGTCCGAATT-1:1,L9.CACACAACACATAACC-1:1,L9.CAACCAACATGGTAGG-1:1,L9.ATCCGAACATCGACGC-1:1,L9.AGCTCCTTCCCAAGTA-1:1,L9.ACTGATGCATGGTCAT-1:1,L9.ACTATCTGTGACGCCT-1:1,L9.ACGCCAGAGTAGCCGA-1:1,L9.ACCTTTAAGCGACGTA-1:1,L9.AAACCTGCATGTCCTC-1:1,L8.TTGGCAATCCTCCTAG-1:1,L10.TTCTCAAGTAGCCTAT-1:1,L10.TTAACTCCAGATTGCT-1:1,L10.TTAACTCAGGCAGTCA-1:1,L10.TGGGAAGGTGGTAACG-1:1,L10.TGGGAAGCAAGTCTGT-1:1,L10.TGGACGCCAAAGGAAG-1:1,L10.TCGTAGATCTGCAGTA-1:1,L10.TCACGAACAAGTAGTA-1:1,L10.TCAATCTTCATGCATG-1:1,L10.TATCTCATCCTGCTTG-1:1,L10.TACGGGCAGTCGCCGT-1:1,L10.TACAGTGGTATCACCA-1:1,L10.TACAGTGGTAAATGTG-1:1,L10.TAAGCGTGTTCCGGCA-1:1,L10.GTGAAGGCAGGAATCG-1:1,L10.GTCCTCAAGATAGCAT-1:1,L10.GTAGTCAGTTAAAGAC-1:1,L10.GGTGTTATCCCATTTA-1:1,L10.GGCTGGTCAAGTTCTG-1:1,L10.GGCCGATCATTGGCGC-1:1,L10.GCGCAACAGATGCCAG-1:1,L10.GCAAACTGTTATCCGA-1:1,L10.GAGTCCGCACGCCAGT-1:1,L10.GACTACATCATGTAGC-1:1,L10.GACTACATCACGGTTA-1:1,L10.GACACGCGTGGACGAT-1:1,L10.GACACGCGTAGCGTGA-1:1,L10.CTTCTCTAGCCAGTTT-1:1,L10.CTGCCTAAGTGGGTTG-1:1,L10.CTCTACGCACAGGCCT-1:1,L10.CTCTACGAGACAGACC-1:1,L10.CTCGAAATCAGCGACC-1:1,L10.CTCACACTCTGCAAGT-1:1,L10.CTAGAGTAGGGTTTCT-1:1,L10.CTACATTTCTAGCACA-1:1,L10.CGTTCTGTCAGCTTAG-1:1,L10.CGTCCATGTGCGCTTG-1:1,L10.CGGTTAAAGTTGTCGT-1:1,L10.CGGAGTCCAGTTTACG-1:1,L10.CGAGAAGCACCCATTC-1:1,L10.CGAACATAGGGTGTTG-1:1,L10.CCTTTCTAGCGTTGCC-1:1,L10.CCTTCGATCTGACCTC-1:1,L10.CCTACCAGTGTCAATC-1:1,L10.CCTACACAGATGTGGC-1:1,L10.CCCATACCATAAAGGT-1:1,L10.CCCAGTTGTACAGTTC-1:1,L10.CCCAATCCAGGGATTG-1:1,L10.CAGTCCTCAATGGAAT-1:1,L10.CAGTAACGTCCATCCT-1:1,L10.CAGGTGCCATCAGTAC-1:1,L10.CAGAATCAGACCCACC-1:1,L10.CACATAGCATTCCTCG-1:1,L10.CACAGGCCATGACATC-1:1,L10.CACACAATCTCGTATT-1:1,L10.CAAGTTGCAGTCGTGC-1:1,L10.ATTATCCTCGGTTAAC-1:1,L10.AGCTCCTAGTGACTCT-1:1,L10.AGCATACTCAGTTAGC-1:1,L10.AGATCTGGTGACGGTA-1:1,L10.AGAGCGATCGGCGCAT-1:1,L10.ACTTTCACATGAGCGA-1:1,L10.ACTGAGTTCACCTCGT-1:1,L10.ACGGAGAGTCAACTGT-1:1,L10.ACACCGGTCATATCGG-1:1,L10.AATCCAGTCTTGGGTA-1:1):1,(L9.AGTAGTCAGCTACCTA-1:1,L9.ACTTACTTCAACGAAA-1:1,L10.TGGGAAGAGCCACGTC-1:1,L10.GCGAGAACATGGTAGG-1:1):1,(L9.TGAGCATTCTGCCAGG-1:1,L9.TCGGGACGTATCAGTC-1:1,L9.GTGGGTCTCCAGTAGT-1:1,L9.AGCAGCCGTAAATACG-1:1,L9.ACTGTCCGTCTAACGT-1:1,L9.ACACCGGTCCAGTAGT-1:1,L8.TGTGTTTCAAGGCTCC-1:1,L10.TGCACCTTCCTAGGGC-1:1,L10.TGAGAGGTCCTTGGTC-1:1,L10.TAGAGCTCATCCCATC-1:1,L10.GTTCATTTCTGCTGTC-1:1,L10.GGGACCTTCCCAGGTG-1:1,L10.GGACATTCACTGCCAG-1:1,L10.GCGAGAACAGGGCATA-1:1,L10.GATTCAGCAAATACAG-1:1,L10.CTTACCGCATAGAAAC-1:1,L10.CCTTACGGTATAGGGC-1:1,L10.CCTTACGAGATATGCA-1:1,L10.CCACGGACACACGCTG-1:1,L10.CAAGAAACAATGGTCT-1:1,L10.AGTGAGGCATCCGCGA-1:1):1,(L10.GTCACGGTCCACGTTC-1:1,L10.GGGCACTTCCCAAGAT-1:1,L10.GATCTAGGTCGCGTGT-1:1,L10.AGCAGCCGTACTTCTT-1:1):1,(L10.GATCGATGTCAATGTC-1:1,L10.CTCGGGAAGGAATCGC-1:1):1,(L10.GTATTCTCAGCCAGAA-1:1,L10.GATCGATAGGGTATCG-1:1):1,(L9.CTCAGAAGTCGCGTGT-1:1,L10.GCAAACTGTTCCGTCT-1:1,L10.AGCCTAAGTATCTGCA-1:1,L10.ACATCAGCAATCCAAC-1:1,L10.AAGGTTCCAAGTCATC-1:1):1,(L9.TGCACCTAGCTATGCT-1:1,L9.TGAAAGATCCAAATGC-1:1,L9.TCTTCGGCACGAAAGC-1:1,L9.TCGTACCAGATAGGAG-1:1,L9.TCCCGATTCTACCTGC-1:1,L9.GCATGTAAGGAGTCTG-1:1,L9.CACAGTAGTGTATGGG-1:1,L9.ATTATCCGTAGCGTGA-1:1,L10.TTAACTCCAATGAATG-1:1,L10.TGACTTTGTGTAACGG-1:1,L10.TCATTACCAAGCTGGA-1:1,L10.TCAACGAGTCTCCATC-1:1,L10.GTTACAGGTTCTGGTA-1:1,L10.GGGAATGAGTAGCCGA-1:1,L10.GGCCGATTCAGATAAG-1:1,L10.GCAAACTGTCCTAGCG-1:1,L10.GATTCAGAGCTGAAAT-1:1,L10.GACAGAGAGGCATGGT-1:1,L10.CTCTACGTCAACCATG-1:1,L10.CTCGTACAGGACAGAA-1:1,L10.CCTTCCCAGCGAGAAA-1:1,L10.CATGGCGTCTCTAGGA-1:1,L10.CATGGCGAGTGTACCT-1:1,L10.CAGAGAGCACTAAGTC-1:1,L10.ACTGTCCCACCTGGTG-1:1,L10.ACTGCTCGTTGTGGAG-1:1,L10.ACGCCAGCAAGGCTCC-1:1,L10.ACGCCAGAGATTACCC-1:1,L10.ACACCCTCAGTAACGG-1:1,L10.ACACCCTAGTCTCCTC-1:1,L10.AAACGGGCAGTCACTA-1:1):1,(L9.TGGCGCACAATCGAAA-1:1,L9.GATCTAGAGTTAGGTA-1:1,L9.CGGCTAGTCTCGGACG-1:1,L9.ATTATCCCATGGTCAT-1:1,L9.AGAGCGAGTCGCGTGT-1:1,L9.ACTTTCAGTGAAAGAG-1:1,L9.ACTGAGTTCCCTTGCA-1:1,L10.TTCCCAGGTCCGAATT-1:1,L10.TGGTTCCCAGGAATGC-1:1,L10.TCATTTGGTAGCAAAT-1:1,L10.TCATTTGCAATCAGAA-1:1,L10.TAGCCGGTCCGGCACA-1:1,L10.GTCACGGAGAAGGACA-1:1,L10.GTATCTTAGTGGCACA-1:1,L10.GCTCCTAAGCCTTGAT-1:1,L10.GATGAGGGTCAAACTC-1:1,L10.CTACACCAGATAGTCA-1:1,L10.CGAGCACTCACAATGC-1:1,L10.CCGTTCACAGATGGGT-1:1,L10.CATCGGGCAGCGATCC-1:1,L10.CAGTCCTAGATATGGT-1:1,L10.CAGCTGGGTATCAGTC-1:1,L10.CACACTCCATGAGCGA-1:1,L10.ATGTGTGTCGGCTTGG-1:1,L10.ATCACGAAGCTGGAAC-1:1,L10.AGCGTCGGTAAATGTG-1:1,L10.AGAGCTTAGTTCGATC-1:1,L10.AGAATAGAGACAATAC-1:1,L10.ACTTGTTGTCGAACAG-1:1,L10.ACTGCTCTCCTCTAGC-1:1,L10.AACCATGTCATTGCGA-1:1):1,(L9.TTGCGTCAGATGTCGG-1:1,L9.TCGCGTTAGTTTAGGA-1:1,L9.TCATTTGCATATGCTG-1:1,L9.TATGCCCCAGGCGATA-1:1,L9.TACTTACCACCAGATT-1:1,L9.GGTGTTATCGCGTTTC-1:1,L9.GGTGAAGCATACAGCT-1:1,L9.GCTGCGAAGAGTCGGT-1:1,L9.GCGAGAAAGGGCTTGA-1:1,L9.CTGCTGTGTAGCAAAT-1:1,L9.CTGCCTACATAGGATA-1:1,L9.CTCCTAGCATGAAGTA-1:1,L9.CCCAGTTTCTGTACGA-1:1,L9.CCATTCGGTTGTTTGG-1:1,L9.CATGCCTGTACCATCA-1:1,L9.CAGCGACGTATGGTTC-1:1,L9.ATGCGATAGTGTTGAA-1:1,L9.ATCATCTAGGGATCTG-1:1,L9.AGTGTCAAGATCTGAA-1:1,L9.AGTGAGGGTCGAGTTT-1:1,L9.AGCTTGAGTCAGGACA-1:1,L9.AGCGTATAGTGATCGG-1:1,L9.ACTTACTAGCGTTTAC-1:1,L10.GGACATTAGCCCTAAT-1:1,L10.GAATGAACAAACCTAC-1:1,L10.ATCATCTTCAGCCTAA-1:1):1,(L10.TACGGATTCGCAGGCT-1:1,L10.GGGAATGGTTAAGTAG-1:1,L10.ATGGGAGCAAATTGCC-1:1):1,(L9.TCAGCAACATCCCATC-1:1,L10.GGACAGAAGATACACA-1:1):1,(L9.TGAGGGACACAACGTT-1:1,L9.CGGCTAGAGAGTACCG-1:1,L10.TCGCGAGAGCAGGCTA-1:1,L10.GTTTCTAGTCAACATC-1:1,L10.GTTACAGAGTTACCCA-1:1,L10.CTCTAATGTGACGGTA-1:1,L10.CTCACACGTAATAGCA-1:1,L10.CGAACATGTAGCGTGA-1:1,L10.CATCAGAGTTAGATGA-1:1,L10.CAGCTGGCATATGGTC-1:1,L10.ATCATGGTCTTGTATC-1:1,L10.ATAAGAGAGTACGCCC-1:1,L10.ACGATGTAGCCGATTT-1:1):1,(L10.TCAGGTAGTTGATTCG-1:1,L10.CTCGTACCATAAAGGT-1:1):1,(L9.AGTAGTCTCTGCCAGG-1:1,L10.CTTTGCGAGTGTCTCA-1:1,L10.CTACGTCAGGAACTGC-1:1):1,(L9.ACGGGCTGTAAGTAGT-1:1,L10.GTCGGGTCACACATGT-1:1,L10.CTAGTGAAGCTCAACT-1:1,L10.AGGGTGATCAACACTG-1:1):1,(L10.TACGGGCTCAGAGACG-1:1,L10.GACCAATCAACTTGAC-1:1):1,(L9.CAGCGACTCCTATTCA-1:1,L10.TGCCAAAAGATAGGAG-1:1,L10.TCGTAGAGTTGTTTGG-1:1,L10.GACTGCGGTTCCACTC-1:1,L10.ACGATGTGTGAGGGAG-1:1):1,(L9.GGCTCGACAGCATGAG-1:1,L10.GAAACTCCAATGGAAT-1:1):1,(L9.TCGTACCGTCAACATC-1:1,L9.GCGACCATCCTGCTTG-1:1,L9.GATCGTATCCTTCAAT-1:1,L10.TGGTTAGAGTAGGCCA-1:1,L10.TGCGGGTTCATTGCCC-1:1,L10.TCTCTAACAGACAAAT-1:1,L10.TCGTACCAGAATTCCC-1:1,L10.GTGCATATCCAAAGTC-1:1,L10.GTCATTTTCCTGTACC-1:1,L10.GAAATGACACGGCTAC-1:1,L10.CACATTTAGGACCACA-1:1,L10.ACGATACAGCTGAAAT-1:1,L10.ACCGTAATCAAGCCTA-1:1):1,(L10.TCATTTGGTCTAACGT-1:1,L10.TAAACCGAGTATCTCG-1:1,L10.CATGCCTGTACCGGCT-1:1,L10.CATGACATCCAAAGTC-1:1,L10.ATGGGAGTCGGCATCG-1:1,L10.AACTCAGGTAAGGGCT-1:1):1,(L9.ACGGCCAAGTGACTCT-1:1,L10.TCGAGGCGTCTGGTCG-1:1,L10.CATCGGGTCAAAGTAG-1:1):1,(L10.TAGTTGGTCTTCATGT-1:1,L10.CCATGTCAGATCCCGC-1:1):1,(L9.GTGGGTCAGAAGAAGC-1:1,L10.TATTACCTCGAACGGA-1:1,L10.GTCTCGTTCTCGCATC-1:1,L10.CCTTTCTTCCTAGAAC-1:1,L10.CACCACTCAATGGACG-1:1,L10.ACACCGGAGTGCGATG-1:1):1,(L9.ATCACGAGTCTTTCAT-1:1,L10.TGAGGGATCGGAATCT-1:1):1,(L10.TGATTTCGTCGCTTCT-1:1,L10.GGGCACTTCTTACCTA-1:1):1,(L10.TGCTACCGTACTTCTT-1:1,L10.GGTGCGTTCTGCTGCT-1:1,L10.CATTCGCTCATCATTC-1:1,L10.AGCTCTCGTGTATGGG-1:1,L10.AGCTCCTCATGCCTTC-1:1,L10.AGCATACTCTAGCACA-1:1,L10.AAGGCAGCATGAACCT-1:1,L10.AACTCCCGTTATGCGT-1:1):1,(L10.TGCCCATGTAGCGCTC-1:1,L10.GTCAAGTAGGCTCATT-1:1,L10.CGGACACAGTGGTAAT-1:1,L10.CATATTCAGGCTAGGT-1:1,L10.ATTGGTGGTTCGCTAA-1:1):1,(L9.TACGGATTCGCTTAGA-1:1,L9.CATCAGAAGCAGGCTA-1:1,L10.TGTATTCAGACCACGA-1:1,L10.TGCCCATCATTGGCGC-1:1,L10.GTCTTCGGTTGCGCAC-1:1,L10.ATGCGATCAGCGTAAG-1:1):1,(L10.TAGAGCTAGAGTCGGT-1:1,L10.CACAAACAGAGCCCAA-1:1):1,(L9.ATTGGACCACGCGAAA-1:1,L10.GTAGTCATCCTTGACC-1:1,L10.CCACCTAAGCTAACAA-1:1,L10.ATCACGATCGTTACGA-1:1):1,(L9.CAGCTGGGTCTCCACT-1:1,L10.TTCTCAATCCGCATCT-1:1,L10.AAGACCTCATGGATGG-1:1):1,(L10.CCCATACCACCGAATT-1:1,L10.AACCATGCATGCCTAA-1:1):1,(L10.TGCTGCTGTAAGTGTA-1:1,L10.ACGATGTAGGATCGCA-1:1):1,(L10.CCATTCGTCAGTACGT-1:1,L10.ACGATACAGTGCCATT-1:1):1,(L10.CCTCTGAGTCTCAACA-1:1,L10.CCCAGTTGTCTGCGGT-1:1):1,(L10.CGGGTCACACTGCCAG-1:1,L10.CACATTTCAGCTGTAT-1:1):1,(L10.CGGACTGCAGGCGATA-1:1,L10.CATATGGTCATGTAGC-1:1):1,(L9.GCATGATGTCGCATAT-1:1,L10.CATCCACAGAGGACGG-1:1):1,(L9.TGAGCCGAGCGACGTA-1:1,L9.GACGGCTGTGACTACT-1:1,L9.CTCATTATCGACAGCC-1:1,L9.CGTTAGAAGTGTGGCA-1:1):1,(L9.TTTGGTTCAAGGACAC-1:1,L9.TTTATGCCAGGGTACA-1:1,L9.TTTACTGTCGTCTGAA-1:1,L9.TTGGAACGTCTAGTGT-1:1,L9.TTGCGTCGTTTGTTGG-1:1,L9.TTGCGTCAGCAGGTCA-1:1,L9.TTCCCAGAGTTGCAGG-1:1,L9.TTATGCTAGACTCGGA-1:1,L9.TTAGGACGTTATCACG-1:1,L9.TTAGGACCATGTTCCC-1:1,L9.TTAGGACAGTGTACGG-1:1,L9.TTAACTCTCGATGAGG-1:1,L9.TGTTCCGCAAGTAGTA-1:1,L9.TGTGTTTAGAGTGACC-1:1,L9.TGTATTCGTTACTGAC-1:1,L9.TGGTTCCGTGCACCAC-1:1,L9.TGGTTCCCAAGCCTAT-1:1,L9.TGGTTAGAGTACGTTC-1:1,L9.TGGCTGGTCAGCACAT-1:1,L9.TGGCTGGAGCTACCGC-1:1,L9.TGCTGCTCATACGCCG-1:1,L9.TGCGTGGAGCGTCAAG-1:1,L9.TGCCAAATCACGACTA-1:1,L9.TGAGCCGTCTCGTATT-1:1,L9.TCTTTCCTCACGCATA-1:1,L9.TCTCTAACAGTAGAGC-1:1,L9.TCGGTAATCATGCAAC-1:1,L9.TCGCGAGGTAAATACG-1:1,L9.TCCACACGTCGCGTGT-1:1,L9.TCAATCTGTCTGCAAT-1:1,L9.TATCTCATCACGCATA-1:1,L9.TATCAGGAGTGTCCAT-1:1,L9.TAGGCATCAGATTGCT-1:1,L9.TAGCCGGTCACGATGT-1:1,L9.TAGAGCTGTTAAAGAC-1:1,L9.TACTTACTCACTATTC-1:1,L9.TACTTACAGTACGATA-1:1,L9.TACTCGCGTCGCCATG-1:1,L9.TACGGATTCAAGGTAA-1:1,L9.TACGGATCAGTCAGCC-1:1,L9.TAAACCGTCGCCAAAT-1:1,L9.GTTCATTGTAAACACA-1:1,L9.GTTCATTCATACGCCG-1:1,L9.GTGCAGCTCAAACCGT-1:1,L9.GTCGTAATCCTTTCTC-1:1,L9.GTCGGGTTCCACTCCA-1:1,L9.GTCCTCATCAATACCG-1:1,L9.GTCAAGTTCCTAGAAC-1:1,L9.GTATCTTGTCCGACGT-1:1,L9.GTAGGCCGTTGCCTCT-1:1,L9.GTAGGCCGTTACAGAA-1:1,L9.GTAACTGCAGTGAGTG-1:1,L9.GTAACGTGTATAATGG-1:1,L9.GGCGACTCAGTCAGCC-1:1,L9.GGACGTCTCGGCCGAT-1:1,L9.GCTTGAACACAGGAGT-1:1,L9.GCTTCCATCACATGCA-1:1,L9.GCTCCTAGTGAAAGAG-1:1,L9.GCGCGATTCAGTTTGG-1:1,L9.GCGCCAACAATAGCGG-1:1,L9.GCGCAACTCTACCTGC-1:1,L9.GCGAGAAAGAGCTTCT-1:1,L9.GCATGCGTCCTGCCAT-1:1,L9.GCATGATCATCCCATC-1:1,L9.GCATACACACAGGCCT-1:1,L9.GCAGCCAAGGGTATCG-1:1,L9.GCACATAAGGGCACTA-1:1,L9.GATGAAAAGTACGTAA-1:1,L9.GATCGATAGGGCACTA-1:1,L9.GACCTGGGTCATCGGC-1:1,L9.GAATGAAAGTGTTTGC-1:1,L9.GAACATCAGAGGTACC-1:1,L9.GAAATGAGTATATGAG-1:1,L9.CTTCTCTAGGCCCTCA-1:1,L9.CTTACCGCAAGACACG-1:1,L9.CTGTGCTCACCAGTTA-1:1,L9.CTGTGCTCAATGGATA-1:1,L9.CTGATAGGTACCCAAT-1:1,L9.CTCTACGTCCCTCAGT-1:1,L9.CTCTACGAGTTACGGG-1:1,L9.CTCGTCAAGGTAAACT-1:1,L9.CTCAGAACACTTAACG-1:1,L9.CTCACACTCGGTCCGA-1:1,L9.CTCACACGTGCAGACA-1:1,L9.CTACCCATCTGGGCCA-1:1,L9.CTAATGGAGGGAAACA-1:1,L9.CGTTGGGTCTGAAAGA-1:1,L9.CGTTGGGGTCCTCTTG-1:1,L9.CGTCAGGTCTCGCATC-1:1,L9.CGTCAGGCATAAGACA-1:1,L9.CGTCAGGCAATGTAAG-1:1,L9.CGTCACTGTATTCGTG-1:1,L9.CGGTTAACAAGTTAAG-1:1,L9.CGGTTAAAGCCGATTT-1:1,L9.CGGACACCAGATCTGT-1:1,L9.CGCTTCACATGGTTGT-1:1,L9.CGCTGGACAAACGCGA-1:1,L9.CGCGGTAGTGCGGTAA-1:1,L9.CGATGTAGTACTTCTT-1:1,L9.CGACCTTTCACGCATA-1:1,L9.CGAACATTCGACGGAA-1:1,L9.CCTTCGACATGGTCTA-1:1,L9.CCTCAGTTCATCACCC-1:1,L9.CCTCAGTGTCTGATTG-1:1,L9.CCTATTACAAGAGTCG-1:1,L9.CCTACCAGTTCGTGAT-1:1,L9.CCTACCACATCGATTG-1:1,L9.CCTACACCATTATCTC-1:1,L9.CCGTACTCAGCTGGCT-1:1,L9.CCCTCCTAGGCCCGTT-1:1,L9.CCCATACCAATCCGAT-1:1,L9.CCCAGTTGTAGCGATG-1:1,L9.CCATGTCAGTGGAGTC-1:1,L9.CCATGTCAGCGCTCCA-1:1,L9.CCACTACTCAGGCAAG-1:1,L9.CCACTACAGGCAGTCA-1:1,L9.CATCGGGCAGCCTTGG-1:1,L9.CATCCACAGTGACTCT-1:1,L9.CATATTCTCTGTGCAA-1:1,L9.CAGGTGCGTTCCAACA-1:1,L9.CAGCTGGCAGCCTTTC-1:1,L9.CAGCTAATCTCGCATC-1:1,L9.CAGCCGATCATACGGT-1:1,L9.CAGCATACATGGTTGT-1:1,L9.CACCTTGAGCTAAACA-1:1,L9.CACCAGGTCATGCAAC-1:1,L9.CACAGGCTCTGCCCTA-1:1,L9.CACACAAGTTGGTAAA-1:1,L9.CAAGGCCTCATTGCCC-1:1,L9.CAAGGCCGTTACGCGC-1:1,L9.CAAGAAAAGTACACCT-1:1,L9.CAACCTCTCGGAAACG-1:1,L9.CAACCTCCATCGGACC-1:1,L9.ATTGGTGCACTTCGAA-1:1,L9.ATTACTCGTTCCACAA-1:1,L9.ATGGGAGAGAACTGTA-1:1,L9.ATGAGGGTCAGAGGTG-1:1,L9.AGTGGGACAGCTGTAT-1:1,L9.AGTGAGGAGGAATCGC-1:1,L9.AGTCTTTGTCATATCG-1:1,L9.AGTAGTCTCCGCAGTG-1:1,L9.AGGTCCGCAGTCACTA-1:1,L9.AGGGTGAAGATATGGT-1:1,L9.AGGCCACTCGTAGATC-1:1,L9.AGCGTCGAGTCCCACG-1:1,L9.AGCCTAAAGGAGCGTT-1:1,L9.AGCATACGTGCGGTAA-1:1,L9.AGCAGCCAGTTACCCA-1:1,L9.ACTTTCAAGGTTCCTA-1:1,L9.ACTGCTCCACCGGAAA-1:1,L9.ACTGAGTCAGGTTTCA-1:1,L9.ACGGCCAAGGGATGGG-1:1,L9.ACGCCGAGTTACGCGC-1:1,L9.ACGCCAGCACTGTCGG-1:1,L9.ACGATGTTCACTCTTA-1:1,L9.ACGATGTCACCAACCG-1:1,L9.ACGATACTCAGGTAAA-1:1,L9.ACGAGCCGTTGAGGTG-1:1,L9.AATCCAGAGACAATAC-1:1,L9.AAAGTAGCACGTCAGC-1:1,L9.AAAGATGTCCTGTAGA-1:1,L8.TTTGTCAGTAAACGCG-1:1,L8.TTTCCTCAGGCCCTTG-1:1,L8.TTGCCGTTCCACGTTC-1:1,L8.TGGCGCACATGCGCAC-1:1,L8.TCGCGAGTCGGAGCAA-1:1,L8.TCAATCTGTGTCAATC-1:1,L8.TCAATCTGTCACCTAA-1:1,L8.TATGCCCAGTCAAGGC-1:1,L8.TACGGTACAACGCACC-1:1,L8.TACGGGCTCATCGGAT-1:1,L8.GGGCACTCATTCGACA-1:1,L8.GGAGCAAGTATATCCG-1:1,L8.GCCTCTACATTAGGCT-1:1,L8.GCCAAATGTGTTAAGA-1:1,L8.GCATACACACGAAACG-1:1,L8.GCAATCAAGAATTCCC-1:1,L8.GAGTCCGGTACTCGCG-1:1,L8.GACTAACTCTGGAGCC-1:1,L8.GAAGCAGCATCATCCC-1:1,L8.CTTACCGCACGAAACG-1:1,L8.CTGTTTACAATTCCTT-1:1,L8.CTCTGGTCACGAAATA-1:1,L8.CTCTACGTCTCAACTT-1:1,L8.CTCGTACTCCGCAAGC-1:1,L8.CTCGGGAAGGATCGCA-1:1,L8.CTCGAGGAGATGTTAG-1:1,L8.CTACACCTCCTATGTT-1:1,L8.CTACACCAGCGACGTA-1:1,L8.CGGTTAACAGCGTTCG-1:1,L8.CGGAGCTCATCCGTGG-1:1,L8.CGGACACAGCGTCTAT-1:1,L8.CCTTCGATCTGTGCAA-1:1,L8.CCTATTAAGAAGCCCA-1:1,L8.CCAGCGATCCTTTCGG-1:1,L8.ATCGAGTTCACCTTAT-1:1,L8.ACTGTCCAGAGTACAT-1:1,L8.ACGGAGACAACTGCGC-1:1,L8.ACACCAAAGCTGTCTA-1:1):1,(L9.GCACTCTCACTCTGTC-1:1,L9.CTCGAGGCATGCCTAA-1:1):1,(L9.CTCGAGGCAGGGCATA-1:1,L9.AGCTCCTGTTGGACCC-1:1):1,(L9.TTTATGCCAGCGTCCA-1:1,L9.TTGGCAATCACGAAGG-1:1,L9.TTGCCGTCAACTGCGC-1:1,L9.TTGACTTAGTACGACG-1:1,L9.TTCCCAGGTCAATGTC-1:1,L9.TTAGGACTCCTTTCGG-1:1,L9.TGTATTCTCACGCATA-1:1,L9.TGATTTCTCGGGAGTA-1:1,L9.TCTGGAACAGCGTTCG-1:1,L9.TCGCGTTCACGTCAGC-1:1,L9.TCAGATGTCGTCTGCT-1:1,L9.TCAATCTAGTCCAGGA-1:1,L9.TATGCCCAGCTAACTC-1:1,L9.TACTTGTGTTGTGGAG-1:1,L9.TACCTTAAGCCCAGCT-1:1,L9.TACCTATTCATCACCC-1:1,L9.TAAGCGTTCATAAAGG-1:1,L9.GTTCATTCAATGACCT-1:1,L9.GTGCATACACCAGGTC-1:1,L9.GTGCAGCTCAATCTCT-1:1,L9.GTGAAGGGTTGCCTCT-1:1,L9.GTCACAACAGGACGTA-1:1,L9.GTCAAGTAGTCGATAA-1:1,L9.GTATTCTAGTACGCCC-1:1,L9.GTAGTCACAGCTGTAT-1:1,L9.GTACTCCTCCTCGCAT-1:1,L9.GTAACTGTCAGTTAGC-1:1,L9.GGTGTTACAGTTTACG-1:1,L9.GGGAGATAGATGGCGT-1:1,L9.GGATGTTTCACCTCGT-1:1,L9.GGAATAAGTACATGTC-1:1,L9.GCTGGGTTCCAAGCCG-1:1,L9.GCTGCTTGTGCACGAA-1:1,L9.GCTGCAGAGAGATGAG-1:1,L9.GCATGTAGTCGGCTCA-1:1,L9.GCAAACTCAACTGGCC-1:1,L9.GATGCTATCTGATACG-1:1,L9.GATGAAATCGTGACAT-1:1,L9.GATCGATTCTACTATC-1:1,L9.GATCGATTCGCTTAGA-1:1,L9.GACCTGGGTAGCAAAT-1:1,L9.GAAGCAGTCCGCGTTT-1:1,L9.CTTACCGCACATGGGA-1:1,L9.CTGCGGACAGGAATCG-1:1,L9.CTGATCCTCTTATCTG-1:1,L9.CTCTAATAGTGACATA-1:1,L9.CTCCTAGCAATAACGA-1:1,L9.CGTAGCGGTTGTTTGG-1:1,L9.CGGAGTCGTATGAATG-1:1,L9.CGGACTGTCCTATGTT-1:1,L9.CGGACTGCATGTCTCC-1:1,L9.CGATTGAAGTTAACGA-1:1,L9.CGAATGTAGGGTCTCC-1:1,L9.CGAACATTCAGAAATG-1:1,L9.CCTTACGGTCAAGCGA-1:1,L9.CCTTACGCACTATCTT-1:1,L9.CCTCTGAGTTTGCATG-1:1,L9.CCTCTGACACAGTCGC-1:1,L9.CCGTACTTCCACTGGG-1:1,L9.CATTATCCATCCGGGT-1:1,L9.CATCGAAGTCCCTTGT-1:1,L9.CATATTCTCTGGTTCC-1:1,L9.CATATGGTCTTTACAC-1:1,L9.CAGCGACAGATCCGAG-1:1,L9.CAGCCGATCGGTTAAC-1:1,L9.CAGATCAGTCCAACTA-1:1,L9.CACCTTGTCCAACCAA-1:1,L9.CACATAGGTATCAGTC-1:1,L9.CACAGGCCACGGCCAT-1:1,L9.CACAAACTCACCATAG-1:1,L9.CAACCAAGTTCACGGC-1:1,L9.ATTCTACGTAATCACC-1:1,L9.ATCATGGAGCGTCAAG-1:1,L9.AGGTCATGTTGATTGC-1:1,L9.AGCGGTCAGGGTGTGT-1:1,L9.AGAATAGTCGCCTGAG-1:1,L9.ACTGTCCTCGGTTCGG-1:1,L9.ACTGCTCAGACGCTTT-1:1,L9.ACGGGTCGTGGTCCGT-1:1,L9.ACGATGTTCCATGAGT-1:1,L9.ACGATGTCACGGCGTT-1:1,L9.ACGAGGAAGACTACAA-1:1,L9.ACCCACTTCAGCTCTC-1:1,L9.AATCGGTCAGGACGTA-1:1,L9.AAGGCAGTCCCACTTG-1:1,L9.AAACGGGAGAATAGGG-1:1):1,(L9.TTCTTAGCAAATTGCC-1:1,L9.TTAGTTCTCAAACCGT-1:1,L9.TCGGTAATCGGAATCT-1:1,L9.TCGGGACGTCATATCG-1:1,L9.TCGCGTTAGCGAAGGG-1:1,L9.TACCTATTCCTTTACA-1:1,L9.GTGTTAGAGTACGTTC-1:1,L9.GCAGCCAAGGGCTTGA-1:1,L9.CTTAACTAGATCCGAG-1:1,L9.CTACGTCTCTAAGCCA-1:1,L9.CAGCGACGTTCCCTTG-1:1,L9.CACACTCCAAGTACCT-1:1,L9.ATCGAGTGTCCGTTAA-1:1,L9.AGTTGGTGTGGTGTAG-1:1,L9.AACTTTCCATGCCCGA-1:1,L9.AACGTTGTCCTATTCA-1:1):1,(L9.TTTGCGCCACCTCGTT-1:1,L9.TTCGAAGTCACATAGC-1:1,L9.TTAGGACGTGTGAAAT-1:1,L9.TCAGCTCCAGCGAACA-1:1,L9.TAGAGCTGTTAGTGGG-1:1,L9.GTTCATTTCGTCTGCT-1:1,L9.CTACCCACAATGAATG-1:1,L9.CAGCTAACACCAGTTA-1:1,L9.AGCTCCTTCAGAGACG-1:1,L9.AACCATGTCTGGCGAC-1:1):1,(L9.TGGGAAGTCTGTACGA-1:1,L9.GTTACAGCATGTTGAC-1:1,L9.GTTAAGCCATGTAAGA-1:1,L9.GGGTTGCGTACAGCAG-1:1,L9.GCAGTTAGTGACTCAT-1:1,L9.GACGGCTCAGCCTTTC-1:1,L9.GAAACTCTCTTAACCT-1:1,L9.CTGGTCTCAGACAAAT-1:1,L9.CTGCGGATCTCGCTTG-1:1,L9.CTCGGGAAGTGTCCCG-1:1,L9.CGTCCATTCCGTTGTC-1:1,L9.CGCGTTTTCTAACTGG-1:1,L9.CCTCTGAAGGTACTCT-1:1,L9.CCCATACAGATCCCAT-1:1,L9.ATTGGACTCCTAGAAC-1:1):1,(L9.TGGGAAGAGCTGCCCA-1:1,L9.GCGCAGTGTCTTCAAG-1:1,L9.CTGCCTAGTCCCGACA-1:1):1,(L9.TTGGCAATCCTTTCGG-1:1,L9.TTGCCGTCAGCTGTAT-1:1,L9.TTAGGCAGTATTACCG-1:1,L9.TAGTTGGGTAGGCATG-1:1,L9.TACAGTGGTCCGAATT-1:1,L9.GTGTGCGTCGCATGGC-1:1,L9.GGACAGACACCTCGTT-1:1,L9.CTCGGGACATGGTCTA-1:1,L9.CGGACGTGTTATGTGC-1:1,L9.CGCTGGATCGCAGGCT-1:1,L9.CCTAGCTTCGCTTAGA-1:1,L9.CATCCACTCTGAGTGT-1:1,L9.AGATCTGTCTCTGAGA-1:1,L9.ACTTACTGTCGACTGC-1:1,L9.AACTCTTGTAGCTGCC-1:1):1,(L9.TGCGTGGCAATAGCGG-1:1,L9.TGAAAGAGTACCATCA-1:1,L9.GCTCCTAGTACCGGCT-1:1,L9.GCACATAGTCTGGAGA-1:1,L9.GAGGTGAAGCCTTGAT-1:1,L9.CTCTGGTTCACGATGT-1:1,L9.CATCAGAAGTGCGTGA-1:1,L9.CAGATCAGTCGCCATG-1:1,L9.AGAATAGCAGCTGCTG-1:1,L9.ACGCCAGTCTATCCTA-1:1,L9.AACTGGTGTGATGCCC-1:1,L9.AAATGCCTCGTTTAGG-1:1):1,(L9.GCTGCGATCGCGCCAA-1:1,L9.CTCTACGGTCGCATCG-1:1,L9.ACGAGCCTCATGCAAC-1:1):1,(L9.TTCTCAAGTGAAATCA-1:1,L9.TGCGTGGAGGTGTGGT-1:1,L9.TGACAACAGCGTGAAC-1:1,L9.TCTCATAGTCTAGCGC-1:1,L9.TCGGTAATCCACGCAG-1:1,L9.TCGAGGCGTATGCTTG-1:1,L9.TACTCATCAAGAGGCT-1:1,L9.CTTGGCTTCTCTGCTG-1:1,L9.CGTCCATTCTTTAGTC-1:1,L9.CGTCACTGTCCAAGTT-1:1,L9.CGTAGGCAGAGGGCTT-1:1,L9.ATCCACCGTGATGTGG-1:1,L9.ATCATCTAGACGACGT-1:1,L9.ACTGCTCTCCACTGGG-1:1,L9.AAGTCTGCAAGCCATT-1:1):1,(L9.TATCAGGTCTGGTATG-1:1,L9.CGTAGCGGTCCATCCT-1:1):1,(L9.TCATTTGAGATAGGAG-1:1,L9.TACGGATAGCAGGTCA-1:1,L9.CGTCACTCATACGCCG-1:1,L9.CGCGGTACAACACCTA-1:1,L9.ATGGGAGAGGGTGTGT-1:1,L9.AAGACCTGTGCAACGA-1:1):1,(L9.TTGAACGCATGGGACA-1:1,L9.TGTTCCGCACTCTGTC-1:1,L9.GTGGGTCGTTCCACTC-1:1,L9.CTGCTGTTCGATGAGG-1:1,L9.CGGGTCATCGGCGGTT-1:1):1,(L9.TGAGAGGGTCAGGACA-1:1,L9.TCGGTAAAGTCTCAAC-1:1,L9.TAGACCATCAAGCCTA-1:1,L9.TACTTACCACTGTTAG-1:1,L9.TACACGATCTCGTTTA-1:1,L9.GTGTGCGCAGTAACGG-1:1,L9.GTATCTTAGCGATAGC-1:1,L9.GGGTCTGTCACTTATC-1:1,L9.GGAGCAAGTGATGATA-1:1,L9.GCCAAATCATAGACTC-1:1,L9.GACGCGTCATGACGGA-1:1,L9.CTTAACTTCAGGTTCA-1:1,L9.CGTTGGGCATTCACTT-1:1,L9.CGCGTTTGTGTAATGA-1:1,L9.CCGGGATTCCTGCAGG-1:1,L9.CAGATCAGTAAACACA-1:1,L9.CACAGGCCATTGGTAC-1:1,L9.CACACTCTCGAGCCCA-1:1,L9.ATAACGCGTGAAGGCT-1:1,L9.AGTCTTTAGGTGCACA-1:1,L9.AAGCCGCAGAAGCCCA-1:1):1,(L9.CGTTCTGGTTTGTTTC-1:1,L8.TACCTTAAGTGTCCAT-1:1,L8.ATGAGGGCATTACGAC-1:1):1,(L9.TCAGATGAGTGTACGG-1:1,L9.GGGCATCGTAGCCTAT-1:1,L9.GAATGAATCAGGATCT-1:1,L9.CGTTCTGAGCCATCGC-1:1,L9.CGACCTTCATACTCTT-1:1,L9.CCTCTGATCTGATTCT-1:1,L9.CCGTTCAAGAGGTTGC-1:1):1,(L9.GTGGGTCAGATCCTGT-1:1,L9.CTAATGGTCATTCACT-1:1,L9.CCGTGGATCTGGTATG-1:1,L9.CATTCGCCATTCCTGC-1:1,L9.CAAGGCCGTCGCATAT-1:1,L9.CAACCTCCATCCGCGA-1:1):1,(L9.CTAAGACGTCATACTG-1:1,L9.ATTATCCCAGTCAGCC-1:1):1,(L9.CGTCCATTCCTGCAGG-1:1,L9.ATCCGAACAGGACCCT-1:1,L9.AGGGAGTGTAAGGGAA-1:1):1,(L9.TTCGGTCTCTCGGACG-1:1,L9.TGCACCTCATGACATC-1:1,L9.TAAGTGCCAAATACAG-1:1,L9.GTGTTAGCAGGGTATG-1:1,L9.GGTATTGCAGGTGCCT-1:1,L9.GGCAATTTCGTGGGAA-1:1,L9.GATCAGTGTATCAGTC-1:1,L9.CGTGAGCAGGCTACGA-1:1,L9.CGACTTCTCTTTACGT-1:1,L9.CATGGCGCAGCCTTGG-1:1,L9.AGTGAGGAGGACAGAA-1:1,L9.ACGGGTCCATGTAGTC-1:1,L9.ACGCAGCGTCGAACAG-1:1,L9.ACGATACTCAGATAAG-1:1,L8.GCTTGAAGTTACGTCA-1:1,L8.CTAGCCTGTCTCCATC-1:1,L8.CAACCTCGTGCAACTT-1:1):1,(L9.TGGTTCCGTTGGTGGA-1:1,L9.GTGAAGGGTTCGTCTC-1:1,L9.GCAGCCACAGACGCCT-1:1,L9.GATCGCGCACAGAGGT-1:1,L9.GACAGAGTCAGGTAAA-1:1,L9.CGAGCCATCACCATAG-1:1,L9.CCTTCCCTCCGCAAGC-1:1,L9.AGGGAGTAGCAATATG-1:1,L9.AACACGTTCACCACCT-1:1):1,(L9.GTAGGCCGTACTTAGC-1:1,L9.GCATGTACATCCGGGT-1:1,L9.CTTCTCTCACGCCAGT-1:1,L9.CCTACACCACCCTATC-1:1):1,(L9.GCACATATCCGAACGC-1:1,L8.CGTAGCGGTCTTGATG-1:1,L8.CGGGTCAAGCGATTCT-1:1):1,(L9.GGTGCGTAGCAGGTCA-1:1,L9.GCACATACACCAGATT-1:1):1,(L9.GCAGCCACATCCTTGC-1:1,L9.GACTAACGTCAATACC-1:1,L9.GACGCGTTCATAAAGG-1:1,L9.CCTTACGCATTATCTC-1:1,L9.CCACTACTCCTCAATT-1:1):1,(L9.TGCCAAAGTAGAAAGG-1:1,L9.CTTGGCTTCTGCCCTA-1:1):1,(L9.TTCTCCTAGAGTGAGA-1:1,L9.GAACCTACAAAGCGGT-1:1,L9.GAAATGACACGAAGCA-1:1):1,(L9.TGGCTGGGTACCCAAT-1:1,L9.CTTAGGACATCTACGA-1:1,L9.ATGGGAGGTCCGAACC-1:1):1,(L9.TTTGTCACATTGAGCT-1:1,L9.GACGGCTTCCAAGTAC-1:1,L9.CATATGGTCCAGGGCT-1:1):1,(L9.GACGTTAGTCCCTTGT-1:1,L9.AGCCTAATCTCGCTTG-1:1):1,(L9.GACGTTAAGTTGAGTA-1:1,L9.CAAGTTGGTTATGTGC-1:1):1,(L9.TGCGTGGGTAGTAGTA-1:1,L9.CATCGAAAGCGGCTTC-1:1,L9.CACAGGCAGATGTGGC-1:1):1,(L9.GGGAGATTCCTAGTGA-1:1,L9.CATCGAATCCGAGCCA-1:1):1,(L9.TGCCCATCATGTTCCC-1:1,L9.GTTACAGAGGACAGAA-1:1,L9.CCACTACGTGATGTCT-1:1,L9.CAGGTGCAGCGCCTCA-1:1):1,(L9.TGAGCCGCAAAGAATC-1:1,L9.ATGGGAGCAAGCCATT-1:1):1,(L9.ATGTGTGCACAACTGT-1:1,L9.ACCGTAACAAGTAATG-1:1):1,(L9.TGTTCCGAGGGCATGT-1:1,L9.TCTATTGGTCGCTTCT-1:1,L9.TCGGTAAAGTTTGCGT-1:1,L9.GTTACAGGTTCCCGAG-1:1,L9.CGCGTTTGTCTGCAAT-1:1,L9.CGCCAAGAGGCCCTCA-1:1,L9.CACAGTAGTTACAGAA-1:1):1,(L9.CACACAAAGAAGGTTT-1:1,L9.AGGCCACAGAAGGCCT-1:1):1,(L9.TCCCGATTCAACTCTT-1:1,L9.CACAAACGTTATCGGT-1:1):1,(L9.GTCAAGTGTCATGCAT-1:1,L9.GTACGTAGTACGACCC-1:1,L9.GGGATGAAGGGTATCG-1:1,L9.GGCAATTTCCTGCTTG-1:1,L9.CCTTCCCCAGTTTACG-1:1,L9.CCGTTCATCTGGCGTG-1:1,L9.CATGACAGTATAGGGC-1:1,L9.AATCCAGCAAGACACG-1:1,L8.TATCAGGCACAGACAG-1:1):1,(L9.GCTGCAGGTCTCATCC-1:1,L9.CCATGTCGTCTTGCGG-1:1):1,(L9.GTTCATTGTTGATTGC-1:1,L9.CCACTACCAGCTGTAT-1:1):1,(L9.TCTCATAGTAATTGGA-1:1,L9.CCCTCCTCAGGACGTA-1:1):1,(L9.TGAGCATGTCATATCG-1:1,L9.AGGTCCGCAAGTAATG-1:1):1,(L9.TCAATCTGTGTGACCC-1:1,L9.AGCGTATAGATGTGTA-1:1):1,(L9.TCATTACGTGGTCCGT-1:1,L8.TGTGGTATCATCACCC-1:1):1,(L9.TTCTCCTGTATGCTTG-1:1,L9.TGTGTTTTCTGAGGGA-1:1):1,(L9.TTGGAACCACCACGTG-1:1,L8.TAGGCATGTTAAGACA-1:1):1,(L9.TGTGTTTGTATAGGTA-1:1,L9.AGCGTCGCATTAGCCA-1:1,L9.AGCCTAAGTGAACCTT-1:1):1,(L9.GGCGTGTGTCATTAGC-1:1,L9.AAGTCTGCAAAGGCGT-1:1):1,(L9.GGCCGATCACCAGTTA-1:1,L9.AACTCAGCATATGCTG-1:1):1,(L9.GGTGTTAAGTCAATAG-1:1,L9.ATCATGGCAGCCAGAA-1:1):1,(L9.GGACGTCCAGGACGTA-1:1,L9.GCGCAACTCCCAAGTA-1:1):1,(L9.GCTTGAAGTTGGACCC-1:1,L9.AGGGAGTGTGGGTATG-1:1):1,(L9.GTCTTCGGTTAAGAAC-1:1,L9.AACGTTGCATCTCCCA-1:1):1,(L8.TTTGTCACATCTGGTA-1:1,L8.GACAGAGCATGAAGTA-1:1,L8.CTTACCGAGTAGGTGC-1:1,L8.CCTATTACAGAGTGTG-1:1):1,(L9.ATAGACCTCGGTTAAC-1:1,L9.ATAAGAGCATTTGCCC-1:1):1):1,(L9.GGATGTTGTCTCATCC-1:1,L9.ACTTGTTGTACCATCA-1:1,L8.CCTACACAGGTGCAAC-1:1,L8.CCGTACTCAGCTGCTG-1:1):1):1):1,(((((L8.CTCATTAGTTTGTTGG-1:1,L8.AGGCCACGTGTTCGAT-1:1):1,L10.GAACATCAGTCCGTAT-1:1):1,(L8.TACGGATAGGGAACGG-1:1,L8.CGGACACTCTCTGCTG-1:1,L8.AGATTGCTCTGGCGAC-1:1,(L9.GCATGCGAGGCCGAAT-1:1,L9.GAACGGAGTCGAGTTT-1:1,L9.CGTTCTGTCCGGCACA-1:1,L9.CATATGGCACTTACGA-1:1):1,(L9.TGCACCTAGAAGGGTA-1:1,L9.CGTTAGACAAGCGCTC-1:1):1):1):1,(((L9.TGACAACCAACTGGCC-1:1,(L9.AGCCTAAAGATCTGCT-1:1,((L9.GGCGACTTCTGCGGCA-1:1,L9.AGGCCGTTCTTAGCCC-1:1,L10.TGAAAGAGTCCGCTGA-1:1):1,(L9.GCAGCCACAGTTTACG-1:1,(L9.TTAGGACGTAGAAAGG-1:1,L9.AGCTCTCCACTAAGTC-1:1):1):1):1):1):1,L9.TGAGCATAGAGCTGGT-1:1):1,(L8.CGGAGCTTCGGAAATA-1:1,(L8.TCACGAATCCCATTAT-1:1,L8.CAAGATCGTGCCTGGT-1:1):1):1):1):1,((L9.GTACTCCGTTGTGGCC-1:1,(L9.TCCACACTCTCTAAGG-1:1,L9.CGTTAGAAGCAGATCG-1:1):1):1,(L9.TTTATGCGTGTTTGGT-1:1,L9.TTGGCAATCTCGATGA-1:1,L9.TTGGCAAGTGGCAAAC-1:1,L9.TTGACTTCACCGAATT-1:1,L9.TTCTTAGCATGCCCGA-1:1,L9.TTCTCCTCAGCTCGAC-1:1,L9.TTCGGTCAGCGCTCCA-1:1,L9.TTATGCTGTGAAATCA-1:1,L9.TTATGCTAGGGAACGG-1:1,L9.TTAGGCAAGGATGCGT-1:1,L9.TGTTCCGCAGATCCAT-1:1,L9.TGGTTAGTCGCAAACT-1:1,L9.TGGCGCATCCAGAAGG-1:1,L9.TGGACGCCAAGCCGTC-1:1,L9.TGGACGCAGAATGTTG-1:1,L9.TGAGGGACAGATAATG-1:1,L9.TGAGAGGGTAGGCTGA-1:1,L9.TGACTAGAGAAACGAG-1:1,L9.TCTTCGGAGGAGTAGA-1:1,L9.TCTATTGAGACTGTAA-1:1,L9.TCGTACCGTACTCTCC-1:1,L9.TCGGGACCACGAAACG-1:1,L9.TCCCGATAGCTGCGAA-1:1,L9.TCATTACCAAGTTAAG-1:1,L9.TCAGCAAGTTCAGGCC-1:1,L9.TCACGAACAAGGACTG-1:1,L9.TCAATCTTCTAACTCT-1:1,L9.TAGTTGGAGAGTCGGT-1:1,L9.TAGTGGTTCAGGCGAA-1:1,L9.TAGTGGTAGCCAACAG-1:1,L9.TAGACCAGTAGCGATG-1:1,L9.TACGGGCTCTTTACAC-1:1,L9.TACGGGCAGAGCTGGT-1:1,L9.TACACGATCACATAGC-1:1,L9.TAAACCGCAAGCTGAG-1:1,L9.GTTTCTAGTCCTCCAT-1:1,L9.GTTACAGAGCTGGAAC-1:1,L9.GTCACAAAGATGTGGC-1:1,L9.GTATTCTTCCGCGGTA-1:1,L9.GTACTTTAGAACAACT-1:1,L9.GGTATTGCACAGGTTT-1:1,L9.GGGTCTGGTCTAGCCG-1:1,L9.GGGCACTCAAGGTTTC-1:1,L9.GGGCACTAGTAGGTGC-1:1,L9.GGGCACTAGCACGCCT-1:1,L9.GGGATGAAGCCTTGAT-1:1,L9.GGCCGATTCGCATGAT-1:1,L9.GGCAATTGTCTACCTC-1:1,L9.GGATTACAGTAGCCGA-1:1,L9.GGATGTTGTGGCCCTA-1:1,L9.GGACAGACAGCTTCGG-1:1,L9.GCTGCTTCACAACGCC-1:1,L9.GCTGCAGTCATGGTCA-1:1,L9.GCTCCTATCTGGGCCA-1:1,L9.GCGCAGTTCCAAAGTC-1:1,L9.GCGCAACGTTCCAACA-1:1,L9.GCGAGAATCTTGCATT-1:1,L9.GCGAGAAGTACTTAGC-1:1,L9.GCATGCGTCCTAGAAC-1:1,L9.GCATGCGCAGTAAGAT-1:1,L9.GCACTCTAGAGTGACC-1:1,L9.GCAATCAGTGACGGTA-1:1,L9.GATCTAGTCTAACTCT-1:1,L9.GATCGATTCTGCGGCA-1:1,L9.GATCGATTCAAACAAG-1:1,L9.GATCGATCATCCAACA-1:1,L9.GACGTGCTCGGTTCGG-1:1,L9.GAATAAGGTTGGTTTG-1:1,L9.GAACCTAAGTAGCGGT-1:1,L9.GAACATCAGGTAGCTG-1:1,L9.CTTTGCGCATGGTCTA-1:1,L9.CTGCGGATCCCACTTG-1:1,L9.CTGCGGAGTTCAGACT-1:1,L9.CTGCCTAAGTACGCGA-1:1,L9.CTGAAGTGTTCCACAA-1:1,L9.CTGAAACTCACATGCA-1:1,L9.CTGAAACTCAAACGGG-1:1,L9.CTGAAACCATGGGAAC-1:1,L9.CTCGGGACAGCTTAAC-1:1,L9.CTCGAAACAAACTGTC-1:1,L9.CTCGAAAAGATCCCAT-1:1,L9.CTCCTAGTCAACACTG-1:1,L9.CTAATGGCAAGTCATC-1:1,L9.CTAAGACCACCAACCG-1:1,L9.CGTTGGGCAGATGGCA-1:1,L9.CGTTAGACACGAGGTA-1:1,L9.CGTGAGCGTATTCTCT-1:1,L9.CGTAGGCCATGGTTGT-1:1,L9.CGGGTCATCTTATCTG-1:1,L9.CGGGTCAGTGCATCTA-1:1,L9.CGGAGCTAGCTACCTA-1:1,L9.CGGACTGAGCTAGTGG-1:1,L9.CGGACGTTCCGCATAA-1:1,L9.CGGACGTGTGACTCAT-1:1,L9.CGCGTTTGTGATGTGG-1:1,L9.CGATTGATCCGCAAGC-1:1,L9.CGATCGGGTTCCCTTG-1:1,L9.CGAGCCATCGAGCCCA-1:1,L9.CGAGCACGTCAAGCGA-1:1,L9.CGACTTCCAAACAACA-1:1,L9.CGAATGTCATGTTGAC-1:1,L9.CCTTTCTGTGTGACGA-1:1,L9.CCTTCCCTCATAGCAC-1:1,L9.CCTTCCCCAGTATAAG-1:1,L9.CCTTACGGTCGTCTTC-1:1,L9.CCGTGGAGTTCGTGAT-1:1,L9.CCGTACTAGACGACGT-1:1,L9.CCATTCGCACCGAAAG-1:1,L9.CCAGCGAGTCCGAAGA-1:1,L9.CCACTACGTCGCGTGT-1:1,L9.CCACGGATCGTCCGTT-1:1,L9.CATGGCGAGTGACTCT-1:1,L9.CAGTCCTCATTGAGCT-1:1,L9.CAGTCCTCATGCCCGA-1:1,L9.CAGTAACCACCGAAAG-1:1,L9.CAGCTAATCTAAGCCA-1:1,L9.CAGCTAAGTACAAGTA-1:1,L9.CAGCCGAGTTTGACTG-1:1,L9.CAGATCATCAGGTAAA-1:1,L9.CAGATCAGTTCTGTTT-1:1,L9.CAGAGAGCATGGGACA-1:1,L9.CACCTTGGTCCTCCAT-1:1,L9.CACCTTGCAACACCTA-1:1,L9.CACCAGGCACCAACCG-1:1,L9.CACCACTTCAAACAAG-1:1,L9.CACACTCCATAAGACA-1:1,L9.ATTTCTGTCGGCGGTT-1:1,L9.ATTTCTGAGGCAGTCA-1:1,L9.ATTCTACAGGACATTA-1:1,L9.ATCGAGTCAGATCGGA-1:1,L9.ATCATCTTCAGGCCCA-1:1,L9.ATCACGAGTCTAGTGT-1:1,L9.ATAGACCCACGGCTAC-1:1,L9.AGTTGGTTCAACACTG-1:1,L9.AGTGTCAGTGTGAAAT-1:1,L9.AGTGAGGAGACTTGAA-1:1,L9.AGTAGTCAGCGTCAAG-1:1,L9.AGCCTAAAGTGTCCCG-1:1,L9.AGCAGCCTCTCCGGTT-1:1,L9.AGAGTGGAGACCGGAT-1:1,L9.AGACGTTTCACGAAGG-1:1,L9.ACTTTCAAGTATGACA-1:1,L9.ACGTCAAAGATGGGTC-1:1,L9.ACGGCCATCCCGACTT-1:1,L9.ACGATACTCCACGTGG-1:1,L9.ACGATACAGTGTGAAT-1:1,L9.ACCTTTAGTTTAGGAA-1:1,L9.ACCCACTAGCGTGTCC-1:1,L9.ACATGGTAGAAGGGTA-1:1,L9.ACATCAGCAGCTCCGA-1:1,L9.ACAGCCGGTCAGAGGT-1:1,L9.ACACCGGAGCCGATTT-1:1,L9.AATCGGTGTGGTCTCG-1:1,L9.AAGGCAGAGAGACGAA-1:1,L9.AAGGAGCTCGGCTTGG-1:1,L9.AAGGAGCAGCGCTCCA-1:1,L9.AAGACCTTCAGAGCTT-1:1,L9.AAGACCTCAATAGAGT-1:1,L9.AACTCCCGTCTCTTTA-1:1,L9.AAACCTGAGTAGGTGC-1:1,L8.TTTGTCACAGGATTGG-1:1,L8.TTTCCTCTCTTCAACT-1:1,L8.TTTATGCCAATGACCT-1:1,L8.TTTACTGGTTACAGAA-1:1,L8.TTCTCAACACCAGATT-1:1,L8.TTAGGACGTAGCAAAT-1:1,L8.TTAACTCTCGGAATCT-1:1,L8.TGTGGTATCTTTAGGG-1:1,L8.TGGGAAGAGCGTTTAC-1:1,L8.TGCTGCTCATAGGATA-1:1,L8.TGCTACCAGGATATAC-1:1,L8.TGCGTGGAGAAACGAG-1:1,L8.TGCCCTAGTCCTAGCG-1:1,L8.TGATTTCTCACCCGAG-1:1,L8.TGAGCCGCACTTAACG-1:1,L8.TGAGCCGAGTATGACA-1:1,L8.TGAAAGATCAAGAAGT-1:1,L8.TCCACACCAAGGACTG-1:1,L8.TCAGGTACATTAACCG-1:1,L8.TCAGCAATCGTCTGCT-1:1,L8.TACTTGTGTGTAAGTA-1:1,L8.TACGGGCGTCGAAAGC-1:1,L8.TAAGAGATCTGAGTGT-1:1,L8.GTTCTCGCACAACGCC-1:1,L8.GTTACAGTCCAATGGT-1:1,L8.GTGGGTCCATCACGAT-1:1,L8.GTGCAGCTCGTTGACA-1:1,L8.GTCAAGTGTTCCACAA-1:1,L8.GTATTCTCACGGTAGA-1:1,L8.GTACGTAAGTTAACGA-1:1,L8.GGGCACTAGTCCGTAT-1:1,L8.GGGAGATGTATAGGTA-1:1,L8.GGGAGATCAGCGTAAG-1:1,L8.GGCGTGTAGCATCATC-1:1,L8.GGCCGATGTGAGTGAC-1:1,L8.GGATTACGTTATCGGT-1:1,L8.GGAGCAAAGCTCCCAG-1:1,L8.GGAACTTAGACAGACC-1:1,L8.GCTGGGTCACGAAAGC-1:1,L8.GCTGGGTAGCCCAGCT-1:1,L8.GCGGGTTGTCCAGTGC-1:1,L8.GCACTCTGTTTGACTG-1:1,L8.GCACATAGTATAGGGC-1:1,L8.GATCTAGTCTGGCGTG-1:1,L8.GATCTAGTCCAGATCA-1:1,L8.GAGGTGATCCGCGTTT-1:1,L8.GAGGTGACACATCCGG-1:1,L8.GACTGCGTCTCTTGAT-1:1,L8.GACGTGCAGAATAGGG-1:1,L8.GAAGCAGTCCCTCAGT-1:1,L8.GAAACTCTCATACGGT-1:1,L8.CTTCTCTTCTCCGGTT-1:1,L8.CTGTTTATCTGCCCTA-1:1,L8.CTCTGGTAGGGATCTG-1:1,L8.CTCTAATGTACCAGTT-1:1,L8.CTCGGAGCAAACCTAC-1:1,L8.CTCGAGGTCTGCGGCA-1:1,L8.CTCACACCAAACCTAC-1:1,L8.CTACGTCAGAAACCGC-1:1,L8.CGTTAGACAGTGGGAT-1:1,L8.CGTGTCTCAGCATACT-1:1,L8.CGTCCATCACACGCTG-1:1,L8.CGTCACTCACGAAATA-1:1,L8.CGGAGTCTCGTGTAGT-1:1,L8.CGCTTCACACCTGGTG-1:1,L8.CGATCGGCATACTACG-1:1,L8.CGACCTTGTGATAAAC-1:1,L8.CGAATGTTCCTTAATC-1:1,L8.CCTACCAGTCAGAATA-1:1,L8.CCTAAAGAGACTAGAT-1:1,L8.CCGGGATCACCTGGTG-1:1,L8.CCGGGATAGTGACTCT-1:1,L8.CCCATACAGATCTGCT-1:1,L8.CCACTACAGTCTCGGC-1:1,L8.CATTCGCCAGCGTCCA-1:1,L8.CATTATCCATCCTAGA-1:1,L8.CATCGGGAGGCTCATT-1:1,L8.CATATTCGTCTAAACC-1:1,L8.CAAGTTGCATATGGTC-1:1,L8.CAAGGCCCACCCAGTG-1:1,L8.CAAGAAAGTCGCGGTT-1:1,L8.CAACTAGCATAGGATA-1:1,L8.CAACCAAGTGTCGCTG-1:1,L8.ATTATCCGTGATGATA-1:1,L8.ATGTGTGCAATGTAAG-1:1,L8.ATCTGCCGTTGATTGC-1:1,L8.ATCCGAAAGCGATATA-1:1,L8.AGGTCCGTCCCTGACT-1:1,L8.AGCTCTCGTAGCAAAT-1:1,L8.AGCCTAAAGCGAGAAA-1:1,L8.AGCAGCCAGGCGATAC-1:1,L8.ACTGAGTCAAAGCAAT-1:1,L8.ACTATCTTCTTGCAAG-1:1,L8.ACGGGTCAGGTGCACA-1:1,L8.ACGGCCATCAGGTTCA-1:1,L8.ACGGCCACATGAACCT-1:1,L8.ACGGAGATCATGTCCC-1:1,L8.ACGCCGAAGGCTATCT-1:1,L8.ACGATGTAGGATGGTC-1:1,L8.ACACCGGCATGCATGT-1:1,L8.ACACCGGAGTCCCACG-1:1,L8.ACACCCTTCTGTTTGT-1:1,L8.ACACCAAGTCGTTGTA-1:1,L8.AAGGTTCGTCTCATCC-1:1,L8.AAAGCAACAGGCTCAC-1:1,L10.TATCAGGTCGGATGGA-1:1,L10.CGAATGTAGTTGCAGG-1:1,L10.ATCCACCTCTTTACGT-1:1,(L9.TTCTTAGAGACCACGA-1:1,L9.TTCGGTCGTGGTGTAG-1:1,L9.TGGCGCAAGAGTCGGT-1:1,L9.TGAGCCGAGCTTTGGT-1:1,L9.TCAGGTACAGACAGGT-1:1,L9.TACTTGTCATCCGGGT-1:1,L9.GTTACAGCAGGTCTCG-1:1,L9.GGTGCGTAGATCTGAA-1:1,L9.GGGTCTGCAGCGTCCA-1:1,L9.CCGGGATCAGTCGTGC-1:1,L9.CACCACTCAGTGGAGT-1:1,L9.ATAGACCTCGGGAGTA-1:1,L9.AGTTGGTGTAGCGCAA-1:1,L9.ACCGTAAAGTCAAGCG-1:1,L8.TTCTACAGTAGAGGAA-1:1,L8.TGGCGCAGTAAGCACG-1:1,L8.TGAGCCGTCATCATTC-1:1,L8.TCCACACGTCGGGTCT-1:1,L8.TCAGGTAGTTGAGGTG-1:1,L8.TCAGATGTCCTCTAGC-1:1,L8.TCAACGATCCAAAGTC-1:1,L8.TACGGGCCACGAAACG-1:1,L8.TAAGTGCCAGACGCAA-1:1,L8.GTCGTAAGTAGCTGCC-1:1,L8.GTATTCTTCCGGCACA-1:1,L8.GTATTCTCAGTTTACG-1:1,L8.GTATCTTTCGGCTTGG-1:1,L8.GTAGGCCTCAAGGTAA-1:1,L8.GTAACTGTCCATGCTC-1:1,L8.GGGACCTAGACTTGAA-1:1,L8.GGCGTGTTCAGAGACG-1:1,L8.GGACGTCTCGGCTACG-1:1,L8.GCTGGGTCACAGGTTT-1:1,L8.GCTGCAGGTTAAGGGC-1:1,L8.GCGAGAAGTTACCGAT-1:1,L8.CTGAAGTCATTGTGCA-1:1,L8.CTACGTCGTCCGAATT-1:1,L8.CGTTCTGTCTTTAGGG-1:1,L8.CCTCAGTAGTGACATA-1:1,L8.CCCAGTTCACGGCCAT-1:1,L8.CCACTACCAAAGCGGT-1:1,L8.CATGACAAGACTAGGC-1:1,L8.CACAGTAGTTATGTGC-1:1,L8.CACACTCTCAAGCCTA-1:1,L8.CAAGGCCCAAGCGATG-1:1,L8.CAAGAAACAAGCCATT-1:1,L8.CAACCAAGTGAGTATA-1:1,L8.ATTACTCAGGCATTGG-1:1,L8.ATCCGAAAGTAAGTAC-1:1,L8.AGAGCTTTCGTTGACA-1:1,L8.ACATACGGTCTTCTCG-1:1,L8.ACATACGAGCTACCTA-1:1,L8.AAGGTTCAGGATCGCA-1:1,L8.AAGGCAGAGCTAGCCC-1:1,L8.AAAGCAAGTTAAGACA-1:1,L10.GATTCAGAGGCATGGT-1:1):1,(L9.TTAGGACTCCCACTTG-1:1,L9.TGCTACCGTGCTCTTC-1:1,L9.TCTCATACAGTATGCT-1:1,L9.TCCCGATTCCGTAGTA-1:1,L9.TCAGCAACAAGGCTCC-1:1,L9.TACTTGTTCTTTAGGG-1:1,L9.GTACTTTTCAAACAAG-1:1,L9.GTAACTGTCAATCACG-1:1,L9.GGACAGACACTCTGTC-1:1,L9.GCTCTGTCACTCGACG-1:1,L9.GCTCCTATCCGCGGTA-1:1,L9.GCCTCTACACACAGAG-1:1,L9.GAAGCAGCAGTACACT-1:1,L9.CTTTGCGGTAAGTGGC-1:1,L9.CTGCCTAAGTGAAGTT-1:1,L9.CTGCCTAAGGATGTAT-1:1,L9.CTCCTAGCACAAGACG-1:1,L9.CTAGAGTAGCTCAACT-1:1,L9.CGTCAGGCAGCTGTAT-1:1,L9.CGTAGGCAGGGAACGG-1:1,L9.CGGCTAGCACTGTCGG-1:1,L9.CGCTGGAGTAACGACG-1:1,L9.CCGGGATAGTGTGGCA-1:1,L9.CCAGCGACACAACGCC-1:1,L9.CATTATCAGGCAAAGA-1:1,L9.CAGCATACACCAACCG-1:1,L9.CACACAAGTGGCGAAT-1:1,L9.ATGGGAGCAAAGGAAG-1:1,L9.ATAACGCGTCTAGAGG-1:1,L9.AGTGTCAAGACTCGGA-1:1,L9.AGTCTTTAGCTACCTA-1:1,L9.AGTCTTTAGACAAAGG-1:1,L9.AGGGATGGTACCGTTA-1:1,L9.ACGATACCATTTGCTT-1:1,L9.ACGAGGACAGACAGGT-1:1,L8.GTGAAGGGTACACCGC-1:1,L8.CGAGAAGCAATGTAAG-1:1,L10.CTAGCCTGTGTTAAGA-1:1,L10.CGGCTAGCATTACCTT-1:1,L10.CGCGGTATCCATGAAC-1:1,L10.CGACCTTTCACCGGGT-1:1,L10.CACAAACCAGCCTATA-1:1,L10.ACGAGGACATTCACTT-1:1):1,(L9.TTTGTCAGTGCAGACA-1:1,L9.TTTGTCAGTAGCAAAT-1:1,L9.TTTGTCAGTAAACGCG-1:1,L9.TTTGTCAAGCTTATCG-1:1,L9.TTTGGTTGTCGAAAGC-1:1,L9.TTTGCGCTCCCTAATT-1:1,L9.TTTGCGCGTCGCGAAA-1:1,L9.TTTGCGCGTAACGCGA-1:1,L9.TTTGCGCCAAAGTGCG-1:1,L9.TTTCCTCTCCACGTGG-1:1,L9.TTTCCTCTCAGTTCGA-1:1,L9.TTTCCTCAGACGACGT-1:1,L9.TTTATGCTCAGCATGT-1:1,L9.TTTATGCTCAACACCA-1:1,L9.TTTATGCCATGACATC-1:1,L9.TTTATGCCACTTCGAA-1:1,L9.TTTACTGGTCAATACC-1:1,L9.TTTACTGAGCAATATG-1:1,L9.TTGTAGGGTGGGTCAA-1:1,L9.TTGTAGGAGGCTACGA-1:1,L9.TTGTAGGAGAGTGACC-1:1,L9.TTGGCAATCAGGTTCA-1:1,L9.TTGGCAAGTTACGTCA-1:1,L9.TTGGCAACATGCCACG-1:1,L9.TTGGAACTCAAGATCC-1:1,L9.TTGGAACTCAAAGTAG-1:1,L9.TTGGAACCACACGCTG-1:1,L9.TTGGAACAGCTAGTGG-1:1,L9.TTGCGTCTCAGCACAT-1:1,L9.TTGCGTCTCAACCAAC-1:1,L9.TTGCGTCGTAAGTGTA-1:1,L9.TTGCGTCCAATCGGTT-1:1,L9.TTGCCGTTCATGTCTT-1:1,L9.TTGCCGTGTTAGATGA-1:1,L9.TTGACTTAGTCCGTAT-1:1,L9.TTGAACGGTGTTGAGG-1:1,L9.TTGAACGAGTCGTTTG-1:1,L9.TTCTTAGTCGGAGGTA-1:1,L9.TTCTTAGGTGACGCCT-1:1,L9.TTCTCCTTCTTCATGT-1:1,L9.TTCTCAAGTGGTCTCG-1:1,L9.TTCTCAACATGCTAGT-1:1,L9.TTCTCAACAGCGTCCA-1:1,L9.TTCTACATCAGAGCTT-1:1,L9.TTCGGTCAGCTGCAAG-1:1,L9.TTCGAAGGTGAGGGTT-1:1,L9.TTCGAAGGTAAAGTCA-1:1,L9.TTCCCAGTCCTAGGGC-1:1,L9.TTATGCTTCGTTACGA-1:1,L9.TTATGCTGTATATGGA-1:1,L9.TTAGTTCTCGGTGTCG-1:1,L9.TTAGGCAGTCGGGTCT-1:1,L9.TTAGGACGTTTGTTGG-1:1,L9.TTAACTCGTTACAGAA-1:1,L9.TGTTCCGTCCACTCCA-1:1,L9.TGTTCCGCATCCTTGC-1:1,L9.TGTTCCGCAATTCCTT-1:1,L9.TGTTCCGAGCGTGTCC-1:1,L9.TGTGTTTTCCGTAGGC-1:1,L9.TGTGTTTTCACGAAGG-1:1,L9.TGTGTTTGTTTGGCGC-1:1,L9.TGTGTTTGTCTCTCTG-1:1,L9.TGTGTTTCATATACGC-1:1,L9.TGTGTTTCACCGATAT-1:1,L9.TGTGGTAAGCTAGTGG-1:1,L9.TGTCCCATCAGAGGTG-1:1,L9.TGTCCCAGTTTGTGTG-1:1,L9.TGTCCCAGTTCCATGA-1:1,L9.TGTCCCAGTAATCGTC-1:1,L9.TGTCCCAAGTGTTGAA-1:1,L9.TGGTTCCGTGCGATAG-1:1,L9.TGGTTCCGTACTCAAC-1:1,L9.TGGTTAGCATTTGCTT-1:1,L9.TGGGCGTAGTGTCCCG-1:1,L9.TGGGAAGTCTTAACCT-1:1,L9.TGGGAAGAGGATGGTC-1:1,L9.TGGCTGGTCGACAGCC-1:1,L9.TGGCGCATCGCGGATC-1:1,L9.TGGCGCAGTAGGACAC-1:1,L9.TGGCGCAGTAATCGTC-1:1,L9.TGGCGCAAGCGACGTA-1:1,L9.TGGCCAGTCGTCGTTC-1:1,L9.TGGCCAGTCGACCAGC-1:1,L9.TGGCCAGTCATCATTC-1:1,L9.TGGCCAGCAGTATGCT-1:1,L9.TGGCCAGCACATTTCT-1:1,L9.TGGACGCGTGCAGGTA-1:1,L9.TGCTGCTGTGGGTCAA-1:1,L9.TGCTGCTGTCACAAGG-1:1,L9.TGCTACCCACGGCGTT-1:1,L9.TGCTACCCAAGTCTGT-1:1,L9.TGCGGGTAGTTACGGG-1:1,L9.TGCGCAGAGTGTACCT-1:1,L9.TGCCCTATCATCGATG-1:1,L9.TGCCCTATCACCATAG-1:1,L9.TGCCCTAAGCGGCTTC-1:1,L9.TGCCCATCACATGACT-1:1,L9.TGCCCATCAAGCTGTT-1:1,L9.TGCCAAAAGATGAGAG-1:1,L9.TGCACCTTCTGGAGCC-1:1,L9.TGATTTCCACCCAGTG-1:1,L9.TGAGGGATCGGCATCG-1:1,L9.TGAGCCGGTACCATCA-1:1,L9.TGAGCCGCATTCCTGC-1:1,L9.TGAGCATGTCATACTG-1:1,L9.TGAGAGGCAGCATACT-1:1,L9.TGAGAGGAGTATTGGA-1:1,L9.TGACTTTCATACTCTT-1:1,L9.TGACTTTCAATAGAGT-1:1,L9.TGACTTTAGTACATGA-1:1,L9.TGACTAGCATAAGACA-1:1,L9.TGACAACCACGCTTTC-1:1,L9.TGACAACCAAATCCGT-1:1,L9.TGACAACAGAAACGCC-1:1,L9.TGAAAGACATCGGAAG-1:1,L9.TCTTTCCCAGCCTTGG-1:1,L9.TCTTTCCCAAGTAGTA-1:1,L9.TCTTTCCCAACTGCTA-1:1,L9.TCTTTCCAGGCCATAG-1:1,L9.TCTTTCCAGGCATTGG-1:1,L9.TCTTTCCAGGAATCGC-1:1,L9.TCTTCGGTCACTTATC-1:1,L9.TCTTCGGGTGTGAATA-1:1,L9.TCTTCGGGTGGACGAT-1:1,L9.TCTTCGGCATTCCTCG-1:1,L9.TCTGGAAGTCTCCACT-1:1,L9.TCTCTAACAGGTCTCG-1:1,L9.TCTCTAAAGCGCTTAT-1:1,L9.TCTATTGGTTGGGACA-1:1,L9.TCTATTGGTGCCTGGT-1:1,L9.TCTATTGCATATGAGA-1:1,L9.TCTATTGCAATGGAGC-1:1,L9.TCTATTGAGGAGTTGC-1:1,L9.TCGTACCGTGGACGAT-1:1,L9.TCGTACCCAACTTGAC-1:1,L9.TCGTACCAGTGCGATG-1:1,L9.TCGGTAATCTTAGCCC-1:1,L9.TCGGTAAGTGACTACT-1:1,L9.TCGCGTTTCGATAGAA-1:1,L9.TCGCGTTTCATGCATG-1:1,L9.TCGCGAGGTCCGTGAC-1:1,L9.TCGAGGCAGTGGTCCC-1:1,L9.TCCCGATGTCCAACTA-1:1,L9.TCCACACTCAAGATCC-1:1,L9.TCCACACGTAGCGCAA-1:1,L9.TCATTTGTCGGTTAAC-1:1,L9.TCATTTGAGGTCGGAT-1:1,L9.TCATTACTCTCTAGGA-1:1,L9.TCATTACGTGTCAATC-1:1,L9.TCAGGTAAGGATGGAA-1:1,L9.TCAGGATGTTGATTGC-1:1,L9.TCAGGATGTTCTGGTA-1:1,L9.TCAGGATCATTGAGCT-1:1,L9.TCAGCTCTCAGTTCGA-1:1,L9.TCAGCTCTCAGCTGGC-1:1,L9.TCAGCTCAGTTAACGA-1:1,L9.TCAGCAAGTTCGGGCT-1:1,L9.TCAGATGTCGCGATCG-1:1,L9.TCACGAAGTTATGTGC-1:1,L9.TCACAAGTCGGCATCG-1:1,L9.TCACAAGGTTGAGTTC-1:1,L9.TCAATCTCACTGTTAG-1:1,L9.TCAACGATCGTGGTCG-1:1,L9.TCAACGACATTAGCCA-1:1,L9.TCAACGACATGAGCGA-1:1,L9.TCAACGACATCGGTTA-1:1,L9.TCAACGACAATCTGCA-1:1,L9.TATTACCTCTTGTACT-1:1,L9.TATTACCTCGTGGTCG-1:1,L9.TATTACCCATGAGCGA-1:1,L9.TATTACCAGCGATGAC-1:1,L9.TATGCCCAGGCCATAG-1:1,L9.TATGCCCAGAAACCTA-1:1,L9.TATCTCACACATTAGC-1:1,L9.TATCAGGGTGCAACGA-1:1,L9.TAGTTGGCACTCGACG-1:1,L9.TAGTTGGCACCGAAAG-1:1,L9.TAGTTGGAGTCTCAAC-1:1,L9.TAGTGGTCAGTCAGCC-1:1,L9.TAGTGGTCACGGTAAG-1:1,L9.TAGGCATTCAGTGTTG-1:1,L9.TAGGCATAGTGGTCCC-1:1,L9.TAGGCATAGGAATGGA-1:1,L9.TAGGCATAGAGCCCAA-1:1,L9.TACTTGTTCTTCCTTC-1:1,L9.TACTTACCATTAGCCA-1:1,L9.TACTCATTCGTAGATC-1:1,L9.TACTCATGTTCTGTTT-1:1,L9.TACGGTAGTTTGGCGC-1:1,L9.TACGGTAAGGGATCTG-1:1,L9.TACGGGCTCTCGGACG-1:1,L9.TACCTTAGTATATGAG-1:1,L9.TACCTATAGCTGTCTA-1:1,L9.TACAGTGCACGGCCAT-1:1,L9.TACACGACAGGTTTCA-1:1,L9.TACACGACAAGTTAAG-1:1,L9.TACACGAAGCTGAACG-1:1,L9.TAAGTGCCACCCATGG-1:1,L9.TAAGTGCAGGATATAC-1:1,L9.TAAGCGTGTTACGACT-1:1,L9.TAAGAGATCGGAAATA-1:1,L9.TAAGAGAAGTGGGTTG-1:1,L9.TAAACCGAGAAACCTA-1:1,L9.GTTTCTATCTGCGGCA-1:1,L9.GTTTCTAAGTAGGCCA-1:1,L9.GTTTCTAAGCGGATCA-1:1,L9.GTTCTCGGTGAAGGCT-1:1,L9.GTTCTCGCAGCGATCC-1:1,L9.GTTCTCGCACAGCGTC-1:1,L9.GTTCGGGGTGACAAAT-1:1,L9.GTTCGGGGTAGAGCTG-1:1,L9.GTTCGGGAGCGATTCT-1:1,L9.GTTCATTTCATGTAGC-1:1,L9.GTTCATTAGGCAATTA-1:1,L9.GTTACAGTCACTCCTG-1:1,L9.GTTACAGAGCTACCGC-1:1,L9.GTTAAGCTCTTAGAGC-1:1,L9.GTTAAGCTCACCGTAA-1:1,L9.GTTAAGCCACAACGCC-1:1,L9.GTGTTAGTCATTGCCC-1:1,L9.GTGTTAGGTATCTGCA-1:1,L9.GTGTTAGAGCCCGAAA-1:1,L9.GTGTGCGGTTGGGACA-1:1,L9.GTGTGCGCACTGTCGG-1:1,L9.GTGTGCGCAATAAGCA-1:1,L9.GTGTGCGAGCTGCGAA-1:1,L9.GTGCTTCTCTTTACGT-1:1,L9.GTGCTTCGTCTCTCTG-1:1,L9.GTGCTTCGTCTAACGT-1:1,L9.GTGCTTCCACCGGAAA-1:1,L9.GTGCGGTTCGCCTGAG-1:1,L9.GTGCGGTTCCGTAGTA-1:1,L9.GTGCGGTAGGATGGTC-1:1,L9.GTGCATAGTTCCACGG-1:1,L9.GTGCATAGTAGCGTAG-1:1,L9.GTGCATAGTACTCGCG-1:1,L9.GTGCATAAGTCCTCCT-1:1,L9.GTGCAGCGTCGAGATG-1:1,L9.GTGCAGCAGCGTAATA-1:1,L9.GTGCAGCAGCCACGTC-1:1,L9.GTGAAGGTCTTACCTA-1:1,L9.GTGAAGGTCTCATTCA-1:1,L9.GTGAAGGGTGTCGCTG-1:1,L9.GTGAAGGAGGTGATTA-1:1,L9.GTCTTCGTCTATCCTA-1:1,L9.GTCTCGTTCCATTCTA-1:1,L9.GTCTCGTCAGCGTCCA-1:1,L9.GTCTCGTCAAATCCGT-1:1,L9.GTCGTAAAGATCGATA-1:1,L9.GTCATTTTCGTTACAG-1:1,L9.GTCACGGAGTTGAGTA-1:1,L9.GTCACGGAGAACTGTA-1:1,L9.GTCACAAGTAATAGCA-1:1,L9.GTCACAACATGGGAAC-1:1,L9.GTCAAGTGTAATTGGA-1:1,L9.GTATTCTAGTAACCCT-1:1,L9.GTATCTTTCATTCACT-1:1,L9.GTATCTTTCATCGATG-1:1,L9.GTATCTTCATAAGACA-1:1,L9.GTAGTCAGTAGATTAG-1:1,L9.GTAGTCACACGTCTCT-1:1,L9.GTAGGCCCATAAGACA-1:1,L9.GTAGGCCAGATCTGAA-1:1,L9.GTACTTTGTCTTTCAT-1:1,L9.GTACTTTAGAACAATC-1:1,L9.GTACTCCGTTGGTGGA-1:1,L9.GTACTCCGTCTCTCGT-1:1,L9.GTACTCCGTAGGAGTC-1:1,L9.GTACGTAGTAAGTTCC-1:1,L9.GTAACTGGTGAGTGAC-1:1,L9.GTAACGTTCTCCGGTT-1:1,L9.GTAACGTTCAGTTCGA-1:1,L9.GTAACGTCACTGTGTA-1:1,L9.GGTGTTACAGACAAAT-1:1,L9.GGTGCGTTCCCATTAT-1:1,L9.GGTGCGTCAAACTGCT-1:1,L9.GGTGAAGTCTCGTATT-1:1,L9.GGTGAAGTCACTCTTA-1:1,L9.GGTGAAGGTGTCGCTG-1:1,L9.GGTGAAGGTCTGCAAT-1:1,L9.GGTGAAGGTATAATGG-1:1,L9.GGTGAAGAGGTGACCA-1:1,L9.GGTGAAGAGAGGGATA-1:1,L9.GGTATTGGTCTTTCAT-1:1,L9.GGGTTGCTCGTCTGAA-1:1,L9.GGGTTGCTCCGTCATC-1:1,L9.GGGTTGCAGGTAGCTG-1:1,L9.GGGTCTGTCCTAGAAC-1:1,L9.GGGCATCTCGTGGACC-1:1,L9.GGGCATCAGCTAACAA-1:1,L9.GGGCACTGTAAGCACG-1:1,L9.GGGCACTAGTCATGCT-1:1,L9.GGGATGAGTAACGACG-1:1,L9.GGGAGATGTTCGAATC-1:1,L9.GGGAGATGTCGACTAT-1:1,L9.GGGACCTGTGCACCAC-1:1,L9.GGGACCTGTCGCGGTT-1:1,L9.GGGACCTCACAAGTAA-1:1,L9.GGGAATGGTGGACGAT-1:1,L9.GGGAATGGTCTTCAAG-1:1,L9.GGGAATGCAAACTGTC-1:1,L9.GGCTGGTAGGCCCTTG-1:1,L9.GGCTCGATCGTAGGAG-1:1,L9.GGCTCGACACTCAGGC-1:1,L9.GGCGACTTCGCTAGCG-1:1,L9.GGCCGATGTCGGCACT-1:1,L9.GGCCGATAGCTATGCT-1:1,L9.GGCAATTTCTGTTGAG-1:1,L9.GGCAATTTCCAGAAGG-1:1,L9.GGCAATTGTCTAGAGG-1:1,L9.GGCAATTGTACTTCTT-1:1,L9.GGATTACCAGCCAGAA-1:1,L9.GGATTACCACTGAAGG-1:1,L9.GGATGTTAGTCTCGGC-1:1,L9.GGAGCAACATGTCGAT-1:1,L9.GGAGCAACATAGAAAC-1:1,L9.GGAGCAAAGGATCGCA-1:1,L9.GGAGCAAAGCTAAACA-1:1,L9.GGACGTCTCACGCGGT-1:1,L9.GGACGTCGTCGGCATC-1:1,L9.GGACGTCGTACATGTC-1:1,L9.GGACATTCAGGGAGAG-1:1,L9.GGACATTCACCGAATT-1:1,L9.GGACAGACACTTACGA-1:1,L9.GGACAGACAAGTCTAC-1:1,L9.GGACAGACAACTGCTA-1:1,L9.GGACAAGGTCTGCGGT-1:1,L9.GGACAAGCAGTGACAG-1:1,L9.GGACAAGCAGTATAAG-1:1,L9.GGACAAGAGGATGGTC-1:1,L9.GGACAAGAGCGATAGC-1:1,L9.GGAATAAAGCTTATCG-1:1,L9.GGAATAAAGCCTCGTG-1:1,L9.GGAACTTCAGCCTTGG-1:1,L9.GGAACTTCACATTAGC-1:1,L9.GGAACTTAGGCAGGTT-1:1,L9.GGAACTTAGGAGTTGC-1:1,L9.GGAACTTAGATCCCGC-1:1,L9.GGAAAGCTCACGATGT-1:1,L9.GGAAAGCGTTATCGGT-1:1,L9.GGAAAGCCATTCCTGC-1:1,L9.GCTTGAACAGTTCATG-1:1,L9.GCTTGAACAGTGAGTG-1:1,L9.GCTGGGTGTGCTCTTC-1:1,L9.GCTGGGTAGGTGATAT-1:1,L9.GCTGCTTTCTCAAACG-1:1,L9.GCTGCTTGTTCTCATT-1:1,L9.GCTGCGATCCAGTAGT-1:1,L9.GCTGCGAGTGTGGTTT-1:1,L9.GCTGCGAGTCTCTCGT-1:1,L9.GCTGCAGCAAGGCTCC-1:1,L9.GCTCTGTGTTAGGGTG-1:1,L9.GCTCTGTGTGGTCTCG-1:1,L9.GCTCCTATCGGTCCGA-1:1,L9.GCTCCTAGTCTACCTC-1:1,L9.GCGGGTTCACCTATCC-1:1,L9.GCGCGATTCAGTTGAC-1:1,L9.GCGCGATCATGTTGAC-1:1,L9.GCGCCAATCTCGCATC-1:1,L9.GCGCCAATCCCGACTT-1:1,L9.GCGCAGTTCTTCGGTC-1:1,L9.GCGCAGTGTTACCGAT-1:1,L9.GCGAGAATCGCCAAAT-1:1,L9.GCGAGAATCATGCTCC-1:1,L9.GCGAGAACATATACGC-1:1,L9.GCGACCATCCTATGTT-1:1,L9.GCCAAATCAGTAGAGC-1:1,L9.GCATGTATCTCGTTTA-1:1,L9.GCATGTACATATACCG-1:1,L9.GCATGCGTCACTCCTG-1:1,L9.GCATGCGGTTGGACCC-1:1,L9.GCATGCGCAAGCCGCT-1:1,L9.GCATGATGTTGGAGGT-1:1,L9.GCATGATGTTCAACCA-1:1,L9.GCATGATGTACCATCA-1:1,L9.GCATACATCGCACTCT-1:1,L9.GCAGTTATCTTGTCAT-1:1,L9.GCAGTTAAGTGACTCT-1:1,L9.GCAGCCACATTTGCTT-1:1,L9.GCAGCCACATTTCACT-1:1,L9.GCAGCCAAGATGTGTA-1:1,L9.GCACTCTTCACATACG-1:1,L9.GCACTCTCATGCTGGC-1:1,L9.GCACTCTAGGACACCA-1:1,L9.GCACATAGTATTACCG-1:1,L9.GCACATACACAACGTT-1:1,L9.GCACATACAAAGTGCG-1:1,L9.GCACATAAGCGCCTTG-1:1,L9.GCAAACTAGCTCCTTC-1:1,L9.GATGCTATCGCGTTTC-1:1,L9.GATGCTAAGTACGATA-1:1,L9.GATGCTAAGCTTTGGT-1:1,L9.GATGAGGGTCCATGAT-1:1,L9.GATGAGGGTCAGAATA-1:1,L9.GATGAGGGTACAAGTA-1:1,L9.GATGAGGCAGGTCGTC-1:1,L9.GATGAGGCAGACACTT-1:1,L9.GATGAAAGTCGGCATC-1:1,L9.GATGAAACAGTAAGCG-1:1,L9.GATCTAGGTCGAGTTT-1:1,L9.GATCTAGCACGGATAG-1:1,L9.GATCTAGAGATCACGG-1:1,L9.GATCGTATCTATCCTA-1:1,L9.GATCGTAAGCCACCTG-1:1,L9.GATCGATGTGGAAAGA-1:1,L9.GATCGATGTGCCTTGG-1:1,L9.GATCAGTTCCAAATGC-1:1,L9.GATCAGTAGGGCACTA-1:1,L9.GAGCAGACACGCCAGT-1:1,L9.GACTGCGTCCCTGACT-1:1,L9.GACTACAGTCGAGTTT-1:1,L9.GACTAACGTCGATTGT-1:1,L9.GACGTTACAAGCCATT-1:1,L9.GACGTTAAGAAACGAG-1:1,L9.GACGTGCTCTTGAGGT-1:1,L9.GACGTGCGTCTCAACA-1:1,L9.GACGTGCGTCTAACGT-1:1,L9.GACGCGTTCAATCTCT-1:1,L9.GACGCGTGTCGATTGT-1:1,L9.GACGCGTCAGCTGGCT-1:1,L9.GACGCGTAGAGCCCAA-1:1,L9.GACCTGGTCAAAGTAG-1:1,L9.GACCTGGCATTTCAGG-1:1,L9.GACCAATCACATTCGA-1:1,L9.GACAGAGCATTACGAC-1:1,L9.GACACGCTCATTCACT-1:1,L9.GAACGGAAGGCACATG-1:1,L9.GAACGGAAGACCCACC-1:1,L9.GAACCTACAACAACCT-1:1,L9.GAACCTACAAAGCAAT-1:1,L9.GAAATGACACATCTTT-1:1,L9.GAAACTCGTCTCTCTG-1:1,L9.GAAACTCGTCAAAGCG-1:1,L9.GAAACTCCACATGACT-1:1,L9.GAAACTCCAATGGATA-1:1,L9.GAAACTCCAATCTGCA-1:1,L9.CTTTGCGGTAAGAGAG-1:1,L9.CTTGGCTCAAGCGTAG-1:1,L9.CTTCTCTAGTTGAGAT-1:1,L9.CTTAGGATCATCATTC-1:1,L9.CTTAGGAGTCATGCAT-1:1,L9.CTTAGGACACCCAGTG-1:1,L9.CTTACCGGTCTAGTCA-1:1,L9.CTTAACTGTGTGACGA-1:1,L9.CTGTTTAGTTATCGGT-1:1,L9.CTGTTTAAGCCATCGC-1:1,L9.CTGTGCTCACAGTCGC-1:1,L9.CTGTGCTAGTTACCCA-1:1,L9.CTGGTCTCAAGGCTCC-1:1,L9.CTGCTGTCATGTCGAT-1:1,L9.CTGCGGACACTGTTAG-1:1,L9.CTGATCCGTGTTCTTT-1:1,L9.CTGATCCGTAAGGGCT-1:1,L9.CTGATAGTCGCATGAT-1:1,L9.CTGATAGAGGTCGGAT-1:1,L9.CTGAAACGTGTGACCC-1:1,L9.CTCTGGTTCTCGCATC-1:1,L9.CTCTGGTTCTCCGGTT-1:1,L9.CTCTGGTGTTCGTCTC-1:1,L9.CTCTGGTGTCTCTTAT-1:1,L9.CTCTACGTCACATGCA-1:1,L9.CTCTACGGTGTCGCTG-1:1,L9.CTCGTCAAGAAGGCCT-1:1,L9.CTCGTACAGCACCGCT-1:1,L9.CTCGGGATCTATCGCC-1:1,L9.CTCGGGATCCCGACTT-1:1,L9.CTCGGGATCAAACCAC-1:1,L9.CTCGGGACAGGCTGAA-1:1,L9.CTCGGAGTCTTAGAGC-1:1,L9.CTCGGAGTCCGAAGAG-1:1,L9.CTCGGAGAGACCTTTG-1:1,L9.CTCGAGGCAGTCAGAG-1:1,L9.CTCGAGGCACGAGGTA-1:1,L9.CTCGAAACACTCTGTC-1:1,L9.CTCCTAGGTCTCCCTA-1:1,L9.CTCCTAGGTCATATGC-1:1,L9.CTCCTAGGTCAATACC-1:1,L9.CTCATTACACAGACAG-1:1,L9.CTCATTAAGTGTCTCA-1:1,L9.CTCACACGTTCCAACA-1:1,L9.CTCACACGTCTTTCAT-1:1,L9.CTCACACGTCGCTTCT-1:1,L9.CTCACACAGACTAGGC-1:1,L9.CTCACACAGAATAGGG-1:1,L9.CTAGTGAGTATGAAAC-1:1,L9.CTAGTGAAGAAACCGC-1:1,L9.CTAGCCTCACTGTCGG-1:1,L9.CTAGCCTAGAATCTCC-1:1,L9.CTAGAGTTCGAGGTAG-1:1,L9.CTAGAGTGTCTCTCGT-1:1,L9.CTAGAGTGTAGTACCT-1:1,L9.CTACGTCCAGGGATTG-1:1,L9.CTACGTCAGTGCGTGA-1:1,L9.CTACCCATCGAGAGCA-1:1,L9.CTACCCAGTTCGTTGA-1:1,L9.CTACCCAGTTCACGGC-1:1,L9.CTACATTTCGGCCGAT-1:1,L9.CTACATTCAGAGCCAA-1:1,L9.CTACATTCACCCATGG-1:1,L9.CTACACCGTACGCACC-1:1,L9.CTACACCCAATGGAAT-1:1,L9.CTAAGACCAGCCAATT-1:1,L9.CTAAGACAGTGTTGAA-1:1,L9.CTAACTTGTGCTTCTC-1:1,L9.CTAACTTAGAAGGGTA-1:1,L9.CGTTGGGTCTGGTGTA-1:1,L9.CGTTCTGAGGTAGCTG-1:1,L9.CGTGTCTGTACATCCA-1:1,L9.CGTGTCTCACGCTTTC-1:1,L9.CGTGTCTAGGAATCGC-1:1,L9.CGTGTAAGTGACTACT-1:1,L9.CGTGAGCTCGGTCCGA-1:1,L9.CGTGAGCTCGGAAACG-1:1,L9.CGTGAGCGTTCGTGAT-1:1,L9.CGTGAGCGTACCGTTA-1:1,L9.CGTGAGCCAGCGAACA-1:1,L9.CGTCTACTCCAAACTG-1:1,L9.CGTCTACAGCGAAGGG-1:1,L9.CGTCCATTCTCGGACG-1:1,L9.CGTCCATTCCGCGCAA-1:1,L9.CGTCCATGTCCAGTGC-1:1,L9.CGTCCATCACGAAAGC-1:1,L9.CGTCCATCAAGCTGTT-1:1,L9.CGTCCATAGTTTCCTT-1:1,L9.CGTCCATAGCCCAACC-1:1,L9.CGTCAGGTCTCTGCTG-1:1,L9.CGTCAGGTCAGTTGAC-1:1,L9.CGTCACTAGATGTAAC-1:1,L9.CGTAGGCCATTCCTGC-1:1,L9.CGTAGGCCAGACAGGT-1:1,L9.CGTAGGCCACGAAATA-1:1,L9.CGTAGGCAGTAGATGT-1:1,L9.CGTAGCGTCACAACGT-1:1,L9.CGTAGCGCAATGGATA-1:1,L9.CGTAGCGCAAAGCGGT-1:1,L9.CGGTTAAGTGCAACTT-1:1,L9.CGGTTAACAGCATACT-1:1,L9.CGGTTAACACTTACGA-1:1,L9.CGGTTAACACTCTGTC-1:1,L9.CGGTTAAAGTTCGCAT-1:1,L9.CGGCTAGTCCTCAATT-1:1,L9.CGGCTAGGTACTTCTT-1:1,L9.CGGCTAGCATCAGTAC-1:1,L9.CGGAGTCCAATGGAGC-1:1,L9.CGGAGCTGTCATACTG-1:1,L9.CGGAGCTCAGGAATGC-1:1,L9.CGGAGCTAGGCTACGA-1:1,L9.CGGACGTTCGTCACGG-1:1,L9.CGGACACCAGATGGCA-1:1,L9.CGCTTCAGTACCGCTG-1:1,L9.CGCTTCAAGAGTCTGG-1:1,L9.CGCTGGAGTCAGAATA-1:1,L9.CGCTGGACAGTATGCT-1:1,L9.CGCTATCTCCCAACGG-1:1,L9.CGCTATCGTTCACGGC-1:1,L9.CGCTATCGTCATCCCT-1:1,L9.CGCTATCAGTCAATAG-1:1,L9.CGCGTTTTCAAACAAG-1:1,L9.CGCCAAGTCGGCCGAT-1:1,L9.CGCCAAGTCCTGCAGG-1:1,L9.CGCCAAGGTGCAGGTA-1:1,L9.CGATTGACAAGTCTGT-1:1,L9.CGATGTATCAACCATG-1:1,L9.CGATGTACAGGTTTCA-1:1,L9.CGATGTACAGATCGGA-1:1,L9.CGATGGCTCCTGTAGA-1:1,L9.CGATCGGCAGGTGCCT-1:1,L9.CGATCGGCAATGGACG-1:1,L9.CGATCGGAGTGCGATG-1:1,L9.CGAGCCAGTTCGTTGA-1:1,L9.CGAGCCACACACCGCA-1:1,L9.CGAGCCACACAACTGT-1:1,L9.CGAGCCAAGAGTCTGG-1:1,L9.CGAGCACTCCAGTAGT-1:1,L9.CGAGCACCATGCAACT-1:1,L9.CGAGCACAGAGCCCAA-1:1,L9.CGAGCACAGACCTAGG-1:1,L9.CGAGAAGGTTCGAATC-1:1,L9.CGACTTCGTAGAGCTG-1:1,L9.CGACTTCAGGGATACC-1:1,L9.CGACCTTGTTCAGTAC-1:1,L9.CGAACATTCATGTAGC-1:1,L9.CGAACATAGAAACCAT-1:1,L9.CCTTCCCAGTGTTAGA-1:1,L9.CCTTCCCAGGCAAAGA-1:1,L9.CCTTACGAGTCGTTTG-1:1,L9.CCTCTGATCCGCATAA-1:1,L9.CCTCTGACATAGTAAG-1:1,L9.CCTCTGACAGCTCGAC-1:1,L9.CCTATTATCACCACCT-1:1,L9.CCTATTAGTTCGGCAC-1:1,L9.CCTATTACACACCGAC-1:1,L9.CCTAGCTCAATGGACG-1:1,L9.CCTACCAAGTCGATAA-1:1,L9.CCTACACCAAGCGAGT-1:1,L9.CCGTTCACAGGAATCG-1:1,L9.CCGTGGATCTCTTATG-1:1,L9.CCGTGGATCGGTCCGA-1:1,L9.CCGTGGACATGACATC-1:1,L9.CCGTACTGTTCCACAA-1:1,L9.CCGTACTAGTGTGAAT-1:1,L9.CCGTACTAGAGTGAGA-1:1,L9.CCGGTAGAGGACACCA-1:1,L9.CCGGGATAGCTAGCCC-1:1,L9.CCCTCCTCAAACGCGA-1:1,L9.CCCATACTCGGATGGA-1:1,L9.CCCATACCACAGCGTC-1:1,L9.CCCATACAGTACATGA-1:1,L9.CCCAGTTGTAGCCTCG-1:1,L9.CCCAGTTCACATCTTT-1:1,L9.CCATTCGTCTGGCGTG-1:1,L9.CCATTCGTCTCTTATG-1:1,L9.CCATGTCAGGGTATCG-1:1,L9.CCATGTCAGAACAATC-1:1,L9.CCAGCGAGTAGCTCCG-1:1,L9.CCAGCGAGTACTTAGC-1:1,L9.CCAGCGACACCCATTC-1:1,L9.CCACTACCAGGGAGAG-1:1,L9.CCACTACAGCTGCAAG-1:1,L9.CCACGGAGTGTCAATC-1:1,L9.CCACGGAGTCATGCAT-1:1,L9.CCACGGAGTAAGTAGT-1:1,L9.CCACCTACATCACGAT-1:1,L9.CCACCTAAGGCTAGCA-1:1,L9.CCAATCCTCTTAGCCC-1:1,L9.CCAATCCTCATCGCTC-1:1,L9.CATTCGCTCTGAGTGT-1:1,L9.CATTCGCGTACACCGC-1:1,L9.CATTATCTCTCGTATT-1:1,L9.CATGGCGTCTTGTATC-1:1,L9.CATGCCTTCATAAAGG-1:1,L9.CATGCCTGTTTGTGTG-1:1,L9.CATGCCTGTATCGCAT-1:1,L9.CATGACATCTTCCTTC-1:1,L9.CATGACAAGTACGTAA-1:1,L9.CATCGGGTCCCTTGCA-1:1,L9.CATCGGGCAACCGCCA-1:1,L9.CATCGGGAGAATCTCC-1:1,L9.CATCGAACATCCTAGA-1:1,L9.CATCGAAAGATGTCGG-1:1,L9.CATCAGAGTTCAGCGC-1:1,L9.CATCAGAAGGTCATCT-1:1,L9.CATCAGAAGGTAAACT-1:1,L9.CATCAAGCATATACGC-1:1,L9.CATCAAGCAGCCTTGG-1:1,L9.CATATTCTCCACGTTC-1:1,L9.CATATTCCACTCTGTC-1:1,L9.CATATTCCAACTGGCC-1:1,L9.CATATGGTCTACTATC-1:1,L9.CATATGGGTCGCGTGT-1:1,L9.CAGTCCTTCACTTACT-1:1,L9.CAGTCCTGTGAGGCTA-1:1,L9.CAGTCCTGTCGCGAAA-1:1,L9.CAGTCCTAGAGTACAT-1:1,L9.CAGTAACGTAGCTTGT-1:1,L9.CAGTAACAGCTGCGAA-1:1,L9.CAGGTGCCATTGGCGC-1:1,L9.CAGGTGCCAGCCTATA-1:1,L9.CAGGTGCCAATAAGCA-1:1,L9.CAGGTGCAGCTCCTCT-1:1,L9.CAGCTGGAGATCCCGC-1:1,L9.CAGCTAACACGAAAGC-1:1,L9.CAGCTAAAGCTGATAA-1:1,L9.CAGCGACCAGCCTTGG-1:1,L9.CAGCCGACAGGGCATA-1:1,L9.CAGCATATCGGCCGAT-1:1,L9.CAGCAGCTCTGCGGCA-1:1,L9.CAGATCATCATGTCTT-1:1,L9.CAGATCAAGCAATCTC-1:1,L9.CAGAGAGAGTGTGAAT-1:1,L9.CAGAATCAGTTGCAGG-1:1,L9.CAGAATCAGTGAACAT-1:1,L9.CACTCCATCAGGATCT-1:1,L9.CACTCCAGTCAAGCGA-1:1,L9.CACTCCACAATCGAAA-1:1,L9.CACTCCAAGTGTCTCA-1:1,L9.CACTCCAAGGATGGAA-1:1,L9.CACCTTGAGTTAGGTA-1:1,L9.CACCAGGGTCATATGC-1:1,L9.CACCAGGCACCATGTA-1:1,L9.CACCAGGAGTACACCT-1:1,L9.CACCACTTCTTCGAGA-1:1,L9.CACATTTTCATATCGG-1:1,L9.CACATTTTCACTTACT-1:1,L9.CACATTTAGATGAGAG-1:1,L9.CACATAGTCCAAAGTC-1:1,L9.CACAGTAGTGTGCGTC-1:1,L9.CACAGTACAGCTCGCA-1:1,L9.CACAGGCGTTCCACGG-1:1,L9.CACACTCCAGGATCGA-1:1,L9.CACACCTGTATGAATG-1:1,L9.CACACCTGTAGCCTAT-1:1,L9.CACACAAAGCGTGAAC-1:1,L9.CACAAACGTTCTCATT-1:1,L9.CACAAACGTCAACTGT-1:1,L9.CAAGTTGAGCCATCGC-1:1,L9.CAAGGCCGTTTGGCGC-1:1,L9.CAAGGCCGTCGCTTTC-1:1,L9.CAAGGCCGTACAGCAG-1:1,L9.CAAGGCCCAAGCTGAG-1:1,L9.CAAGATCTCCAGTATG-1:1,L9.CAAGAAATCGTACCGG-1:1,L9.CAAGAAACACGACGAA-1:1,L9.CAAGAAAAGATCGATA-1:1,L9.CAACTAGGTCGAAAGC-1:1,L9.CAACTAGAGTACATGA-1:1,L9.CAACCTCGTCTAGTGT-1:1,L9.CAACCTCAGATCCCGC-1:1,L9.CAACCAATCCATGAGT-1:1,L9.CAACCAAGTCGTTGTA-1:1,L9.CAACCAACAGATAATG-1:1,L9.CAACCAAAGGTACTCT-1:1,L9.ATTTCTGTCCCATTTA-1:1,L9.ATTTCTGAGCCCAACC-1:1,L9.ATTGGTGTCACCTTAT-1:1,L9.ATTGGTGGTGTTCTTT-1:1,L9.ATTGGTGAGACCGGAT-1:1,L9.ATTGGACGTGTAATGA-1:1,L9.ATTCTACGTCTTCGTC-1:1,L9.ATTATCCGTCCCTACT-1:1,L9.ATTACTCGTAGCACGA-1:1,L9.ATGTGTGGTATATGGA-1:1,L9.ATGTGTGGTACCAGTT-1:1,L9.ATGTGTGCAAGGGTCA-1:1,L9.ATGTGTGAGGCAGTCA-1:1,L9.ATGGGAGTCTGAAAGA-1:1,L9.ATGGGAGTCTACCTGC-1:1,L9.ATGGGAGAGTATTGGA-1:1,L9.ATGCGATGTCCGACGT-1:1,L9.ATGAGGGTCGGTGTTA-1:1,L9.ATGAGGGCAAATCCGT-1:1,L9.ATCTGCCCAGTATAAG-1:1,L9.ATCTGCCAGTACGCCC-1:1,L9.ATCTGCCAGAGCCCAA-1:1,L9.ATCTACTCAAAGTCAA-1:1,L9.ATCGAGTGTATTAGCC-1:1,L9.ATCGAGTAGCATGGCA-1:1,L9.ATCCGAATCCAAAGTC-1:1,L9.ATCCACCTCAAGCCTA-1:1,L9.ATCCACCCAGGGATTG-1:1,L9.ATCATGGCATTTCAGG-1:1,L9.ATCATGGCACTTAACG-1:1,L9.ATCATGGCACATGACT-1:1,L9.ATCATCTCATAGAAAC-1:1,L9.ATCATCTCACTACAGT-1:1,L9.ATCATCTAGAGGTTGC-1:1,L9.ATCACGATCAAGCCTA-1:1,L9.ATCACGAAGTCCAGGA-1:1,L9.ATAGACCTCTTGAGAC-1:1,L9.ATAGACCCATGTCCTC-1:1,L9.ATAACGCTCTGGAGCC-1:1,L9.ATAACGCGTTAAAGAC-1:1,L9.ATAACGCGTCCGAATT-1:1,L9.AGTTGGTTCGGATGGA-1:1,L9.AGTTGGTGTGTCGCTG-1:1,L9.AGTTGGTAGTGTCCCG-1:1,L9.AGTGTCATCACGGTTA-1:1,L9.AGTGTCACAGTAAGCG-1:1,L9.AGTGAGGTCCTGCAGG-1:1,L9.AGTGAGGGTGACGCCT-1:1,L9.AGTGAGGAGTTGTAGA-1:1,L9.AGTCTTTTCAGTGCAT-1:1,L9.AGTCTTTGTCCCTTGT-1:1,L9.AGTCTTTCAAGCGTAG-1:1,L9.AGTCTTTAGGATGTAT-1:1,L9.AGTAGTCAGGGTCGAT-1:1,L9.AGTAGTCAGGAGCGAG-1:1,L9.AGGTCCGTCGCCGTGA-1:1,L9.AGGTCCGGTGTTAAGA-1:1,L9.AGGTCCGCACTACAGT-1:1,L9.AGGTCATCACTAAGTC-1:1,L9.AGGTCATAGAGGTTAT-1:1,L9.AGGGAGTTCAGTTCGA-1:1,L9.AGGGAGTTCAATAAGG-1:1,L9.AGGGAGTCAGCCACCA-1:1,L9.AGGGAGTCACCGGAAA-1:1,L9.AGGCCGTCATGGTCAT-1:1,L9.AGGCCACGTCGCATCG-1:1,L9.AGGCCACGTACGCTGC-1:1,L9.AGCTTGAGTACAGTGG-1:1,L9.AGCTTGAAGTTGCAGG-1:1,L9.AGCTTGAAGCGTTGCC-1:1,L9.AGCTCTCCATCTACGA-1:1,L9.AGCTCTCCACGAAATA-1:1,L9.AGCTCTCCAAACAACA-1:1,L9.AGCTCCTGTCGACTAT-1:1,L9.AGCTCCTCATCGGACC-1:1,L9.AGCGTCGTCGCTGATA-1:1,L9.AGCGTATGTAGAAAGG-1:1,L9.AGCGTATCAGGCAGTA-1:1,L9.AGCGGTCTCGCCAAAT-1:1,L9.AGCGGTCTCGACGGAA-1:1,L9.AGCGGTCTCAAACCAC-1:1,L9.AGCCTAAAGGTGATAT-1:1,L9.AGCATACTCATGGTCA-1:1,L9.AGCATACGTTAAAGTG-1:1,L9.AGCATACGTCTCCACT-1:1,L9.AGCATACAGTAGGTGC-1:1,L9.AGATTGCTCATTGCCC-1:1,L9.AGATTGCGTACAGACG-1:1,L9.AGATTGCAGTGTGGCA-1:1,L9.AGATCTGAGTCTCCTC-1:1,L9.AGATCTGAGATCGATA-1:1,L9.AGAGTGGAGATAGCAT-1:1,L9.AGAGCGATCCGTAGTA-1:1,L9.AGAGCGACATCGGGTC-1:1,L9.AGAGCGAAGCTGCAAG-1:1,L9.AGACGTTTCTATGTGG-1:1,L9.AGAATAGGTACTCAAC-1:1,L9.AGAATAGCATGAGCGA-1:1,L9.AGAATAGAGAGCCCAA-1:1,L9.ACTTTCAGTGCGGTAA-1:1,L9.ACTTTCAGTGCGCTTG-1:1,L9.ACTTTCACAGGGTATG-1:1,L9.ACTTTCAAGTATTGGA-1:1,L9.ACTTTCAAGCCAGAAC-1:1,L9.ACTTACTTCAACTCTT-1:1,L9.ACTTACTGTCAATGTC-1:1,L9.ACTGTCCTCGAATGCT-1:1,L9.ACTGCTCGTTGCTCCT-1:1,L9.ACTGCTCCACACATGT-1:1,L9.ACTGAGTTCCTTAATC-1:1,L9.ACTGAGTCATTAGGCT-1:1,L9.ACTGAACTCGCGGATC-1:1,L9.ACTGAACCACGTCAGC-1:1,L9.ACTATCTAGTAGGTGC-1:1,L9.ACGTCAAGTCAATGTC-1:1,L9.ACGTCAACATGTAAGA-1:1,L9.ACGGGTCTCGGTGTTA-1:1,L9.ACGGGTCCATGCCTAA-1:1,L9.ACGGGTCAGATAGTCA-1:1,L9.ACGGGCTAGAAGAAGC-1:1,L9.ACGGCCAGTTTGACTG-1:1,L9.ACGGCCAGTTAAAGAC-1:1,L9.ACGGCCAGTCCTAGCG-1:1,L9.ACGGCCACACATTTCT-1:1,L9.ACGGAGAGTAATCGTC-1:1,L9.ACGGAGACAGCCAGAA-1:1,L9.ACGCCGATCTTAGAGC-1:1,L9.ACGCCGAGTTGAGGTG-1:1,L9.ACGCCAGCACAGACTT-1:1,L9.ACGCAGCGTTCTCATT-1:1,L9.ACGATGTTCAGCATGT-1:1,L9.ACGATGTGTACCCAAT-1:1,L9.ACGAGGAAGTTCGATC-1:1,L9.ACGAGGAAGTGGAGTC-1:1,L9.ACGAGGAAGAGCTGCA-1:1,L9.ACGAGCCTCATTATCC-1:1,L9.ACGAGCCCAAGCTGTT-1:1,L9.ACGAGCCAGAGACTTA-1:1,L9.ACCTTTAGTCGGCTCA-1:1,L9.ACCTTTAAGTGTTAGA-1:1,L9.ACCTTTAAGAATTCCC-1:1,L9.ACCGTAAGTTGGAGGT-1:1,L9.ACCGTAACACGTGAGA-1:1,L9.ACCCACTTCCTGTACC-1:1,L9.ACCCACTCACGGCGTT-1:1,L9.ACCCACTAGCCAGTTT-1:1,L9.ACATACGAGGATGTAT-1:1,L9.ACATACGAGCCTATGT-1:1,L9.ACATACGAGAGATGAG-1:1,L9.ACATACGAGACTGTAA-1:1,L9.ACAGCTAAGCAGACTG-1:1,L9.ACACTGAGTTCAGACT-1:1,L9.ACACTGAGTCTCTCTG-1:1,L9.ACACCGGGTACCCAAT-1:1,L9.ACACCGGCACCGAATT-1:1,L9.ACACCCTAGATCCTGT-1:1,L9.ACACCAATCACGATGT-1:1,L9.ACACCAAGTCTAGAGG-1:1,L9.ACACCAACACATTAGC-1:1,L9.ACACCAAAGCTAGGCA-1:1,L9.AATCGGTTCTTGCCGT-1:1,L9.AATCGGTAGAGGACGG-1:1,L9.AATCCAGGTCACCCAG-1:1,L9.AAGTCTGTCCCTCAGT-1:1,L9.AAGTCTGGTTTGTTGG-1:1,L9.AAGTCTGAGTGTTAGA-1:1,L9.AAGTCTGAGGCGACAT-1:1,L9.AAGGTTCAGATCACGG-1:1,L9.AAGGCAGCAATGTAAG-1:1,L9.AAGGCAGAGATATGCA-1:1,L9.AAGGAGCTCGTGGTCG-1:1,L9.AAGCCGCTCGGCGGTT-1:1,L9.AAGCCGCCAAAGCGGT-1:1,L9.AAGACCTTCCTGCCAT-1:1,L9.AAGACCTGTATCGCAT-1:1,L9.AACTTTCTCAACGCTA-1:1,L9.AACTTTCGTACAGTGG-1:1,L9.AACTGGTGTGTGGCTC-1:1,L9.AACTGGTAGTCGTTTG-1:1,L9.AACTGGTAGGTAGCCA-1:1,L9.AACTGGTAGAGTTGGC-1:1,L9.AACTCTTCACAAGTAA-1:1,L9.AACTCTTAGGTGTGGT-1:1,L9.AACTCCCTCGGAATCT-1:1,L9.AACTCCCTCAGAAATG-1:1,L9.AACTCCCCAGTTTACG-1:1,L9.AACTCAGTCTTAGAGC-1:1,L9.AACTCAGCAAAGAATC-1:1,L9.AACGTTGGTCCAGTTA-1:1,L9.AACGTTGCATCCGCGA-1:1,L9.AACCGCGTCGGATGGA-1:1,L9.AACCGCGCAGCAGTTT-1:1,L9.AACCATGTCAGCCTAA-1:1,L9.AACCATGAGCACACAG-1:1,L9.AACACGTTCTCATTCA-1:1,L9.AACACGTAGGCAGGTT-1:1,L9.AAATGCCTCCCTTGTG-1:1,L9.AAAGTAGGTCTGATTG-1:1,L9.AAAGTAGCAATAGAGT-1:1,L9.AAAGCAAGTTGGACCC-1:1,L9.AAAGCAAAGAAAGTGG-1:1,L9.AAAGATGGTCTAAAGA-1:1,L9.AAACGGGCATCGATGT-1:1,L9.AAACGGGCACTTACGA-1:1,L9.AAACCTGTCTTGTCAT-1:1,L9.AAACCTGCATCACAAC-1:1,L9.AAACCTGCAGGGAGAG-1:1,L8.TTTGTCACATGGGACA-1:1,L8.TTTGTCAAGGTTCCTA-1:1,L8.TTTGTCAAGCTAGTTC-1:1,L8.TTTGTCAAGAACTCGG-1:1,L8.TTTGGTTGTCATATCG-1:1,L8.TTTGCGCTCGTAGATC-1:1,L8.TTTGCGCTCACCGTAA-1:1,L8.TTTGCGCCACTAGTAC-1:1,L8.TTTCCTCTCAGTTTGG-1:1,L8.TTTCCTCGTTACCAGT-1:1,L8.TTTCCTCGTCTGCAAT-1:1,L8.TTTATGCGTTGAACTC-1:1,L8.TTTATGCGTACAGACG-1:1,L8.TTTATGCCAGCTGGCT-1:1,L8.TTTACTGTCCTTCAAT-1:1,L8.TTTACTGGTATGAATG-1:1,L8.TTTACTGAGCAACGGT-1:1,L8.TTGTAGGCACCTGGTG-1:1,L8.TTGGCAAGTGGTACAG-1:1,L8.TTGGCAAAGGTCGGAT-1:1,L8.TTGGCAAAGCTAGCCC-1:1,L8.TTGGCAAAGCAATCTC-1:1,L8.TTGGAACTCGTGGACC-1:1,L8.TTGGAACTCAATAAGG-1:1,L8.TTGGAACGTATGCTTG-1:1,L8.TTGGAACCAGCTTCGG-1:1,L8.TTGCGTCCAATACGCT-1:1,L8.TTGCGTCCAAGCCATT-1:1,L8.TTGCCGTGTTGGTTTG-1:1,L8.TTGCCGTCAGTCGATT-1:1,L8.TTGCCGTAGTACATGA-1:1,L8.TTGACTTTCCTTGGTC-1:1,L8.TTGACTTGTTGATTGC-1:1,L8.TTGACTTGTCTAGCCG-1:1,L8.TTGACTTGTCCGACGT-1:1,L8.TTGACTTCATCATCCC-1:1,L8.TTGACTTAGTATCGAA-1:1,L8.TTGAACGCAGCGTAAG-1:1,L8.TTCTTAGTCTGGCGAC-1:1,L8.TTCTTAGCACATTCGA-1:1,L8.TTCTTAGAGCCCAATT-1:1,L8.TTCTCCTGTGTGACGA-1:1,L8.TTCTCCTCATCGTCGG-1:1,L8.TTCTCCTCAGTTCATG-1:1,L8.TTCTCCTCACTTCGAA-1:1,L8.TTCTCAAGTCTCTTAT-1:1,L8.TTCTCAAGTCGCGTGT-1:1,L8.TTCTCAAGTAGTGAAT-1:1,L8.TTCTACATCCGAACGC-1:1,L8.TTCTACACAGTAAGAT-1:1,L8.TTCGGTCTCGTCACGG-1:1,L8.TTCGGTCCAGGGTACA-1:1,L8.TTCGGTCAGGAGTCTG-1:1,L8.TTCGAAGCATCCGGGT-1:1,L8.TTCGAAGCATAGACTC-1:1,L8.TTCGAAGCACCGTTGG-1:1,L8.TTCCCAGCAGATAATG-1:1,L8.TTATGCTCAGGCGATA-1:1,L8.TTATGCTAGGATGCGT-1:1,L8.TTATGCTAGCGGATCA-1:1,L8.TTAGTTCTCAAGGCTT-1:1,L8.TTAGTTCCAGATCGGA-1:1,L8.TTAGTTCAGAAACCAT-1:1,L8.TTAGGCATCGGATGTT-1:1,L8.TTAGGCAGTAGGAGTC-1:1,L8.TTAGGCAAGATAGTCA-1:1,L8.TTAGGACGTACGCTGC-1:1,L8.TTAACTCCAAACGTGG-1:1,L8.TTAACTCAGTGAACGC-1:1,L8.TGTTCCGTCGAGCCCA-1:1,L8.TGTTCCGCAGGTCTCG-1:1,L8.TGTGTTTTCGCCATAA-1:1,L8.TGTGTTTGTCCAGTGC-1:1,L8.TGTGTTTGTATGGTTC-1:1,L8.TGTGTTTAGTTAAGTG-1:1,L8.TGTGGTAGTCGCATCG-1:1,L8.TGTCCCATCCGGCACA-1:1,L8.TGTCCCAGTTATGCGT-1:1,L8.TGTCCCAGTAAAGGAG-1:1,L8.TGTCCCACATTGGGCC-1:1,L8.TGTCCCACATCACGTA-1:1,L8.TGTATTCCAGCATGAG-1:1,L8.TGTATTCAGCTCCCAG-1:1,L8.TGGTTCCTCTGATACG-1:1,L8.TGGTTCCTCGAGGTAG-1:1,L8.TGGTTCCCACCGATAT-1:1,L8.TGGTTCCAGTAATCCC-1:1,L8.TGGTTAGCATATGCTG-1:1,L8.TGGTTAGAGGGAAACA-1:1,L8.TGGTTAGAGATCCCGC-1:1,L8.TGGGAAGTCTTCAACT-1:1,L8.TGGGAAGGTGGTGTAG-1:1,L8.TGGGAAGCATCCGCGA-1:1,L8.TGGCTGGAGTCCTCCT-1:1,L8.TGGCTGGAGATCGATA-1:1,L8.TGGCGCATCTTCCTTC-1:1,L8.TGGCGCATCTCGGACG-1:1,L8.TGGCGCATCGTGACAT-1:1,L8.TGGCGCACATCTCCCA-1:1,L8.TGGCGCACATCTACGA-1:1,L8.TGGCGCACAACGCACC-1:1,L8.TGGCCAGCATGTCTCC-1:1,L8.TGGCCAGCAGACACTT-1:1,L8.TGGCCAGAGACTTTCG-1:1,L8.TGGACGCAGTAATCCC-1:1,L8.TGGACGCAGGACTGGT-1:1,L8.TGGACGCAGGAATGGA-1:1,L8.TGGACGCAGAGACGAA-1:1,L8.TGCTGCTGTTGAGTTC-1:1,L8.TGCTGCTGTCTAGCGC-1:1,L8.TGCTGCTCATCTGGTA-1:1,L8.TGCTGCTAGCGAAGGG-1:1,L8.TGCTACCTCTGTTTGT-1:1,L8.TGCTACCTCCGGGTGT-1:1,L8.TGCTACCTCAGTACGT-1:1,L8.TGCTACCCACCAGTTA-1:1,L8.TGCTACCAGAGGTTGC-1:1,L8.TGCGTGGTCGTAGGTT-1:1,L8.TGCGTGGCACATCCAA-1:1,L8.TGCGTGGCAATCAGAA-1:1,L8.TGCGTGGAGTACGTTC-1:1,L8.TGCGGGTGTCGGCATC-1:1,L8.TGCGGGTGTAGGACAC-1:1,L8.TGCGGGTAGAGTACCG-1:1,L8.TGCGCAGGTCGGGTCT-1:1,L8.TGCGCAGCACGTTGGC-1:1,L8.TGCGCAGCACCTTGTC-1:1,L8.TGCGCAGAGTAAGTAC-1:1,L8.TGCGCAGAGCGCCTTG-1:1,L8.TGCGCAGAGCCACGTC-1:1,L8.TGCCCTAGTCCATGAT-1:1,L8.TGCCCTACAGTGGGAT-1:1,L8.TGCCCTAAGGCGTACA-1:1,L8.TGCCCATTCGTGACAT-1:1,L8.TGCCCATTCCGAACGC-1:1,L8.TGCCCATCACCCATTC-1:1,L8.TGCCCATAGAGTGAGA-1:1,L8.TGCCAAACAGCTGCAC-1:1,L8.TGCCAAACAATCTACG-1:1,L8.TGATTTCCAGCCAGAA-1:1,L8.TGATTTCCACGGCGTT-1:1,L8.TGATTTCAGTGGGTTG-1:1,L8.TGAGGGATCCCAGGTG-1:1,L8.TGAGGGAGTGCAACGA-1:1,L8.TGAGCCGGTTTGACAC-1:1,L8.TGAGCCGCACATCTTT-1:1,L8.TGAGCCGAGATGCCAG-1:1,L8.TGAGCATGTGCAACGA-1:1,L8.TGAGCATCAGTTCATG-1:1,L8.TGAGCATCACCGTTGG-1:1,L8.TGAGAGGTCCGTAGGC-1:1,L8.TGAGAGGGTTCGCTAA-1:1,L8.TGAGAGGGTGTGGTTT-1:1,L8.TGAGAGGGTGTAATGA-1:1,L8.TGAGAGGGTGCAACTT-1:1,L8.TGAGAGGGTCGCTTCT-1:1,L8.TGAGAGGCAGCTGTGC-1:1,L8.TGACTTTGTTAAGTAG-1:1,L8.TGACTTTCACTTCTGC-1:1,L8.TGACTTTAGCTGTCTA-1:1,L8.TGACTAGGTGTAATGA-1:1,L8.TGACGGCTCGTCCAGG-1:1,L8.TGACGGCTCCTAAGTG-1:1,L8.TGACGGCGTATAGTAG-1:1,L8.TGACAACTCGTGGTCG-1:1,L8.TGACAACGTCATATGC-1:1,L8.TGAAAGATCAACGCTA-1:1,L8.TGAAAGAGTGATGTCT-1:1,L8.TGAAAGACAAAGAATC-1:1,L8.TCTTTCCTCCGTCATC-1:1,L8.TCTTTCCGTTATCGGT-1:1,L8.TCTTTCCGTGAAAGAG-1:1,L8.TCTTTCCAGTAATCCC-1:1,L8.TCTTTCCAGAGAACAG-1:1,L8.TCTTCGGTCAGTCAGT-1:1,L8.TCTTCGGAGGATATAC-1:1,L8.TCTGGAATCAATACCG-1:1,L8.TCTGAGATCTCATTCA-1:1,L8.TCTGAGATCAACACGT-1:1,L8.TCTGAGACAGGATCGA-1:1,L8.TCTGAGACACGACGAA-1:1,L8.TCTGAGAAGGCGACAT-1:1,L8.TCTCTAAGTCAACATC-1:1,L8.TCTCTAACATGTCGAT-1:1,L8.TCTCTAACATACAGCT-1:1,L8.TCTCTAACAACGATCT-1:1,L8.TCTCATAGTTACGTCA-1:1,L8.TCTCATACATGGTAGG-1:1,L8.TCTCATAAGTGTACGG-1:1,L8.TCTATTGTCGAATCCA-1:1,L8.TCTATTGTCACGAAGG-1:1,L8.TCTATTGCATGTAAGA-1:1,L8.TCTATTGCACATCCAA-1:1,L8.TCTATTGAGTTGCAGG-1:1,L8.TCTATTGAGGATGCGT-1:1,L8.TCTATTGAGGAGCGAG-1:1,L8.TCGTAGATCTTTCCTC-1:1,L8.TCGTAGATCGCTGATA-1:1,L8.TCGTAGAGTCTCACCT-1:1,L8.TCGTAGACAAGCTGTT-1:1,L8.TCGTACCTCACTTCAT-1:1,L8.TCGTACCCAAGGACTG-1:1,L8.TCGGTAAAGAGGGCTT-1:1,L8.TCGGTAAAGAGCTTCT-1:1,L8.TCGGTAAAGAAGGTGA-1:1,L8.TCGCGTTAGTCCCACG-1:1,L8.TCGCGAGTCATGCAAC-1:1,L8.TCGCGAGCACTAGTAC-1:1,L8.TCGCGAGAGTGTGAAT-1:1,L8.TCGAGGCTCTGAAAGA-1:1,L8.TCGAGGCTCGGCGCTA-1:1,L8.TCGAGGCTCACCTTAT-1:1,L8.TCGAGGCAGTTTAGGA-1:1,L8.TCGAGGCAGCGTGTCC-1:1,L8.TCCCGATGTTCCATGA-1:1,L8.TCCCGATGTCTCCATC-1:1,L8.TCCCGATAGTGTACTC-1:1,L8.TCCCGATAGACGACGT-1:1,L8.TCCACACTCTTGTATC-1:1,L8.TCCACACGTCATACTG-1:1,L8.TCCACACCACATCTTT-1:1,L8.TCATTACCATTTCAGG-1:1,L8.TCATTACAGTTGTAGA-1:1,L8.TCAGGTATCTCGATGA-1:1,L8.TCAGCTCTCGGCTACG-1:1,L8.TCAGCTCGTTCCGGCA-1:1,L8.TCAGCTCAGAAAGTGG-1:1,L8.TCAGCAATCTTGTCAT-1:1,L8.TCAGCAATCTCCTATA-1:1,L8.TCAGCAAAGTGATCGG-1:1,L8.TCAGATGGTAAGCACG-1:1,L8.TCAGATGAGTCATCCA-1:1,L8.TCACGAAAGACAGACC-1:1,L8.TCACAAGGTGCGCTTG-1:1,L8.TCACAAGGTCTACCTC-1:1,L8.TCAATCTGTAGGCATG-1:1,L8.TCAATCTAGATGTCGG-1:1,L8.TCAACGATCTAACTTC-1:1,L8.TCAACGATCGAACGGA-1:1,L8.TCAACGATCCTTCAAT-1:1,L8.TCAACGAGTGGACGAT-1:1,L8.TCAACGAGTATAGGGC-1:1,L8.TATTACCCAGTCAGAG-1:1,L8.TATTACCCAGGGTATG-1:1,L8.TATTACCCACTGTTAG-1:1,L8.TATTACCAGCTCCTTC-1:1,L8.TATGCCCGTCGCGAAA-1:1,L8.TATCTCATCACCCGAG-1:1,L8.TATCTCAGTCAGATAA-1:1,L8.TATCAGGTCCGCATAA-1:1,L8.TATCAGGGTAGCGTAG-1:1,L8.TATCAGGCACCTTGTC-1:1,L8.TATCAGGCACATGACT-1:1,L8.TAGTTGGGTGACGCCT-1:1,L8.TAGTTGGGTCAATACC-1:1,L8.TAGTTGGCATCCCACT-1:1,L8.TAGTTGGCAATCTGCA-1:1,L8.TAGTTGGAGAGGGCTT-1:1,L8.TAGTGGTTCCACGACG-1:1,L8.TAGTGGTGTCACCTAA-1:1,L8.TAGTGGTGTATTCTCT-1:1,L8.TAGTGGTGTAGTACCT-1:1,L8.TAGTGGTAGGGTGTTG-1:1,L8.TAGTGGTAGCTACCGC-1:1,L8.TAGGCATTCGTGGGAA-1:1,L8.TAGGCATCATCACGTA-1:1,L8.TAGGCATAGGGCATGT-1:1,L8.TAGCCGGGTAGGCATG-1:1,L8.TAGCCGGAGATATACG-1:1,L8.TAGAGCTTCTTGACGA-1:1,L8.TAGAGCTTCTTCGAGA-1:1,L8.TAGAGCTAGACCTAGG-1:1,L8.TAGACCACAGCCTTTC-1:1,L8.TAGACCACACCGCTAG-1:1,L8.TAGACCACAACTTGAC-1:1,L8.TAGACCAAGCTGCAAG-1:1,L8.TAGACCAAGATAGCAT-1:1,L8.TACTTGTAGCTGATAA-1:1,L8.TACTTACTCACCTTAT-1:1,L8.TACTTACCATCCGGGT-1:1,L8.TACTCGCTCATTGCGA-1:1,L8.TACTCGCGTCCATGAT-1:1,L8.TACTCATGTAGCGTAG-1:1,L8.TACGGTACAGACGTAG-1:1,L8.TACGGTACAAGTCTGT-1:1,L8.TACGGGCGTGTGCGTC-1:1,L8.TACGGGCAGGTCGGAT-1:1,L8.TACGGGCAGCAGACTG-1:1,L8.TACGGGCAGAAAGTGG-1:1,L8.TACGGATTCTGTGCAA-1:1,L8.TACGGATTCTGGTGTA-1:1,L8.TACGGATTCTGATTCT-1:1,L8.TACGGATGTAGCTTGT-1:1,L8.TACCTTATCTAACTGG-1:1,L8.TACCTTACATTCCTCG-1:1,L8.TACCTTAAGTAATCCC-1:1,L8.TACCTATTCGCAAGCC-1:1,L8.TACCTATTCATGCAAC-1:1,L8.TACCTATGTGATAAGT-1:1,L8.TACCTATCAAGTCTAC-1:1,L8.TACCTATAGATGCGAC-1:1,L8.TACAGTGAGCGATATA-1:1,L8.TACAGTGAGATACACA-1:1,L8.TACACGATCAAAGTAG-1:1,L8.TACACGAGTTACGCGC-1:1,L8.TACACGAGTCGGGTCT-1:1,L8.TAAGTGCTCATAGCAC-1:1,L8.TAAGTGCTCAAACCGT-1:1,L8.TAAGTGCGTGTTTGTG-1:1,L8.TAAGTGCGTGTGAAAT-1:1,L8.TAAGCGTCAGACGCCT-1:1,L8.TAAGCGTCAAAGGCGT-1:1,L8.TAAGCGTAGTACATGA-1:1,L8.TAAGAGATCCCAAGAT-1:1,L8.TAAGAGAGTATTACCG-1:1,L8.TAAGAGACACTTAACG-1:1,L8.TAAGAGAAGACACTAA-1:1,L8.TAAACCGTCTGCCCTA-1:1,L8.TAAACCGGTAGGCATG-1:1,L8.TAAACCGCAGCATACT-1:1,L8.TAAACCGCAAAGGTGC-1:1,L8.TAAACCGAGTACGTTC-1:1,L8.TAAACCGAGCACCGCT-1:1,L8.GTTTCTATCCCATTAT-1:1,L8.GTTTCTACAGACACTT-1:1,L8.GTTTCTACACGTAAGG-1:1,L8.GTTTCTAAGAGCCTAG-1:1,L8.GTTCTCGCACGTTGGC-1:1,L8.GTTCTCGCAACAACCT-1:1,L8.GTTCGGGTCTCGGACG-1:1,L8.GTTCGGGCATCGTCGG-1:1,L8.GTTCGGGAGTGGAGAA-1:1,L8.GTTCGGGAGATGGGTC-1:1,L8.GTTCATTCAGTCCTTC-1:1,L8.GTTCATTAGTGGTCCC-1:1,L8.GTTCATTAGACGCACA-1:1,L8.GTTACAGTCGCCAAAT-1:1,L8.GTTACAGCAGGTGCCT-1:1,L8.GTTACAGCACTATCTT-1:1,L8.GTTACAGAGTCAATAG-1:1,L8.GTTACAGAGATACACA-1:1,L8.GTTAAGCTCGCAAACT-1:1,L8.GTTAAGCGTAGTAGTA-1:1,L8.GTTAAGCCATGCTAGT-1:1,L8.GTTAAGCCAGCTCGAC-1:1,L8.GTGTTAGTCGCAAGCC-1:1,L8.GTGTGCGTCTTCCTTC-1:1,L8.GTGTGCGTCCTAGGGC-1:1,L8.GTGTGCGTCCCGACTT-1:1,L8.GTGTGCGTCATCGATG-1:1,L8.GTGTGCGGTGTTTGGT-1:1,L8.GTGTGCGCAATGCCAT-1:1,L8.GTGTGCGAGGTGCAAC-1:1,L8.GTGGGTCCAGACGCCT-1:1,L8.GTGCTTCTCTTGTTTG-1:1,L8.GTGCTTCTCGACGGAA-1:1,L8.GTGCTTCGTCTACCTC-1:1,L8.GTGCTTCGTAGCGATG-1:1,L8.GTGCTTCCAGGGATTG-1:1,L8.GTGCTTCCACGGTAAG-1:1,L8.GTGCGGTTCGCTTGTC-1:1,L8.GTGCGGTTCCTCAACC-1:1,L8.GTGCATATCGAGAACG-1:1,L8.GTGCATAAGCCGCCTA-1:1,L8.GTGCATAAGAGATGAG-1:1,L8.GTGCAGCGTTCCACGG-1:1,L8.GTGCAGCCAATCGGTT-1:1,L8.GTGAAGGGTGACTCAT-1:1,L8.GTGAAGGAGCGTCTAT-1:1,L8.GTCTTCGTCACAATGC-1:1,L8.GTCTTCGTCAACCAAC-1:1,L8.GTCTTCGGTTTAAGCC-1:1,L8.GTCTTCGCATGGATGG-1:1,L8.GTCTTCGCATCCCACT-1:1,L8.GTCTTCGCACAGGCCT-1:1,L8.GTCTTCGAGGGTTTCT-1:1,L8.GTCTCGTGTCTGCCAG-1:1,L8.GTCGTAAGTGATGTGG-1:1,L8.GTCGTAAGTGACGCCT-1:1,L8.GTCGGGTCATTCTCAT-1:1,L8.GTCATTTTCACCTTAT-1:1,L8.GTCATTTAGGAGTCTG-1:1,L8.GTCACGGTCGCTAGCG-1:1,L8.GTCACGGCAGGATTGG-1:1,L8.GTCACGGAGTACCGGA-1:1,L8.GTCACGGAGCACCGCT-1:1,L8.GTCACAATCGTGGACC-1:1,L8.GTCACAATCCAATGGT-1:1,L8.GTCACAAGTCTCACCT-1:1,L8.GTCAAGTGTGCGAAAC-1:1,L8.GTCAAGTGTAATAGCA-1:1,L8.GTATTCTAGAATGTGT-1:1,L8.GTATCTTTCACAAACC-1:1,L8.GTATCTTGTATAGGTA-1:1,L8.GTATCTTCAGACAAGC-1:1,L8.GTATCTTAGATGTTAG-1:1,L8.GTACTTTGTGTCCTCT-1:1,L8.GTACTTTGTCGGCATC-1:1,L8.GTACTCCGTTATGTGC-1:1,L8.GTACTCCGTACCGAGA-1:1,L8.GTACGTAGTCTAGTCA-1:1,L8.GTACGTACATTTCAGG-1:1,L8.GTAACTGGTGCAGGTA-1:1,L8.GTAACTGAGGCGATAC-1:1,L8.GTAACGTTCAGGCAAG-1:1,L8.GGTGTTAGTATAAACG-1:1,L8.GGTGCGTTCTTCCTTC-1:1,L8.GGTGCGTCATTCGACA-1:1,L8.GGTGCGTCATCTGGTA-1:1,L8.GGTGCGTCATAACCTG-1:1,L8.GGTGCGTAGGGCATGT-1:1,L8.GGTGAAGTCTGTCCGT-1:1,L8.GGTGAAGTCCTGTACC-1:1,L8.GGTGAAGGTTGGTAAA-1:1,L8.GGTGAAGGTAAACACA-1:1,L8.GGTATTGTCCGGCACA-1:1,L8.GGTATTGGTAATAGCA-1:1,L8.GGGTTGCTCTTGCCGT-1:1,L8.GGGTTGCCATCATCCC-1:1,L8.GGGTTGCCATAGGATA-1:1,L8.GGGTTGCCAGCGATCC-1:1,L8.GGGTTGCCACAACGCC-1:1,L8.GGGTCTGTCATTCACT-1:1,L8.GGGTCTGCAGAGTGTG-1:1,L8.GGGTCTGAGAAACCAT-1:1,L8.GGGCATCGTTCTGTTT-1:1,L8.GGGCATCGTTACGGAG-1:1,L8.GGGCATCGTCGAAAGC-1:1,L8.GGGCATCGTATAATGG-1:1,L8.GGGCATCAGTATGACA-1:1,L8.GGGCATCAGGGCATGT-1:1,L8.GGGCACTGTCAAACTC-1:1,L8.GGGCACTCAATGAAAC-1:1,L8.GGGATGAGTAGCGATG-1:1,L8.GGGATGAAGCCGGTAA-1:1,L8.GGGAGATGTCGACTAT-1:1,L8.GGGAGATGTCCGAGTC-1:1,L8.GGGAGATCAGCCACCA-1:1,L8.GGGAGATAGCTCCTCT-1:1,L8.GGGACCTTCGCTTGTC-1:1,L8.GGGACCTTCAGCTCGG-1:1,L8.GGGACCTTCACCTCGT-1:1,L8.GGGACCTGTTAGTGGG-1:1,L8.GGGACCTCATCCTAGA-1:1,L8.GGGACCTCACATTAGC-1:1,L8.GGGACCTCAAGAGTCG-1:1,L8.GGGACCTAGGTTCCTA-1:1,L8.GGGAATGTCATACGGT-1:1,L8.GGGAATGCACGAGAGT-1:1,L8.GGGAATGCAAACCCAT-1:1,L8.GGGAATGAGCGCCTCA-1:1,L8.GGGAATGAGAGGGCTT-1:1,L8.GGCTGGTGTTAAGATG-1:1,L8.GGCTGGTGTCCCTACT-1:1,L8.GGCTGGTGTCCAGTGC-1:1,L8.GGCTGGTAGCTATGCT-1:1,L8.GGCTCGATCCCAACGG-1:1,L8.GGCTCGAGTCTCATCC-1:1,L8.GGCGTGTTCCTTCAAT-1:1,L8.GGCGTGTGTCATCGGC-1:1,L8.GGCGTGTAGGAGTTTA-1:1,L8.GGCGACTTCGAATCCA-1:1,L8.GGCGACTTCAAAGACA-1:1,L8.GGCGACTAGTCTCAAC-1:1,L8.GGCGACTAGAGCAATT-1:1,L8.GGCCGATTCGGACAAG-1:1,L8.GGCCGATGTTAAAGTG-1:1,L8.GGCCGATCAGCTTCGG-1:1,L8.GGCCGATCAACCGCCA-1:1,L8.GGCAATTAGGATTCGG-1:1,L8.GGATTACGTAAACACA-1:1,L8.GGATGTTTCGATAGAA-1:1,L8.GGATGTTGTTCGTGAT-1:1,L8.GGAGCAATCACGCGGT-1:1,L8.GGAGCAAGTTCCGTCT-1:1,L8.GGAGCAAAGCCAGGAT-1:1,L8.GGACGTCTCGACCAGC-1:1,L8.GGACGTCCACTGCCAG-1:1,L8.GGACATTGTCGTTGTA-1:1,L8.GGACATTCATCTCCCA-1:1,L8.GGACATTCAGCTGTTA-1:1,L8.GGACATTCAGCTCGCA-1:1,L8.GGACAGAGTGGTCCGT-1:1,L8.GGACAGAGTGCAACGA-1:1,L8.GGACAGAGTCACTGGC-1:1,L8.GGACAGAAGCCGTCGT-1:1,L8.GGACAAGTCTGGTATG-1:1,L8.GGAATAAAGTGCTGCC-1:1,L8.GGAATAAAGATGGCGT-1:1,L8.GGAACTTTCCGCAAGC-1:1,L8.GGAAAGCCATTCCTCG-1:1,L8.GGAAAGCAGCCCTAAT-1:1,L8.GCTTGAAGTGGTCTCG-1:1,L8.GCTTGAAGTCGTGGCT-1:1,L8.GCTTCCATCAACCAAC-1:1,L8.GCTTCCAAGTGGGCTA-1:1,L8.GCTTCCAAGTACGTTC-1:1,L8.GCTTCCAAGGTTACCT-1:1,L8.GCTGGGTTCTTCGGTC-1:1,L8.GCTGGGTTCCGCATAA-1:1,L8.GCTGGGTGTGGTCCGT-1:1,L8.GCTGCTTCAAGAGTCG-1:1,L8.GCTGCTTAGAAGCCCA-1:1,L8.GCTGCGAGTACTTCTT-1:1,L8.GCTGCGAAGCCAGAAC-1:1,L8.GCTGCAGTCGGATGGA-1:1,L8.GCTGCAGTCGCAAGCC-1:1,L8.GCTGCAGAGCGTAGTG-1:1,L8.GCTCTGTTCACGCGGT-1:1,L8.GCTCCTATCCGGGTGT-1:1,L8.GCTCCTAGTCCAGTTA-1:1,L8.GCTCCTAGTCACCTAA-1:1,L8.GCGGGTTGTCGCTTTC-1:1,L8.GCGGGTTAGGCCCTCA-1:1,L8.GCGCGATTCCTCAATT-1:1,L8.GCGCGATTCCAGAAGG-1:1,L8.GCGCGATCAGTTCATG-1:1,L8.GCGCGATAGCCGTCGT-1:1,L8.GCGCCAATCCGCTGTT-1:1,L8.GCGCCAAAGGACCACA-1:1,L8.GCGCAGTTCTCGCATC-1:1,L8.GCGCAGTTCGAACGGA-1:1,L8.GCGCAGTTCCAACCAA-1:1,L8.GCGCAGTGTGTGAAAT-1:1,L8.GCGCAGTAGACGACGT-1:1,L8.GCGCAACTCAGCTCTC-1:1,L8.GCGCAACGTGTAACGG-1:1,L8.GCGCAACAGGGATGGG-1:1,L8.GCGAGAATCGCGGATC-1:1,L8.GCGACCATCACGCATA-1:1,L8.GCGACCAGTTGAGGTG-1:1,L8.GCGACCACAAAGTGCG-1:1,L8.GCCTCTATCTGAGGGA-1:1,L8.GCCTCTAGTTGATTCG-1:1,L8.GCCTCTAGTGCAGTAG-1:1,L8.GCCTCTAAGACTCGGA-1:1,L8.GCATGTATCGCGCCAA-1:1,L8.GCATGTACATCCAACA-1:1,L8.GCATGTACAATCCAAC-1:1,L8.GCATGTAAGGGCACTA-1:1,L8.GCATGCGTCGGAGGTA-1:1,L8.GCATGCGGTGAGGGTT-1:1,L8.GCATGATCATCGGTTA-1:1,L8.GCATGATAGCGATTCT-1:1,L8.GCATACAGTTGGACCC-1:1,L8.GCATACACATGCAACT-1:1,L8.GCATACACATCGGAAG-1:1,L8.GCATACACACCACGTG-1:1,L8.GCATACACAATGACCT-1:1,L8.GCAGTTATCGTAGATC-1:1,L8.GCAGTTACACAGTCGC-1:1,L8.GCAGTTACAAGAAGAG-1:1,L8.GCAGCCAGTAAGGGAA-1:1,L8.GCACTCTGTAAAGTCA-1:1,L8.GCACTCTAGTGAAGAG-1:1,L8.GCACTCTAGCGTCAAG-1:1,L8.GCACATAAGCCAACAG-1:1,L8.GCAATCAAGAGAGCTC-1:1,L8.GCAATCAAGACCTAGG-1:1,L8.GCAAACTAGCCGGTAA-1:1,L8.GCAAACTAGAGGTTAT-1:1,L8.GCAAACTAGAACTGTA-1:1,L8.GATTCAGTCCTACAGA-1:1,L8.GATTCAGGTATAATGG-1:1,L8.GATGAGGAGGCTCAGA-1:1,L8.GATGAGGAGACATAAC-1:1,L8.GATGAAAGTTACGACT-1:1,L8.GATGAAAAGTACGACG-1:1,L8.GATGAAAAGGAGTACC-1:1,L8.GATGAAAAGGAATGGA-1:1,L8.GATCTAGGTAATCGTC-1:1,L8.GATCGTACAGTTAACC-1:1,L8.GATCGCGGTTTGACTG-1:1,L8.GATCGCGGTCTGATTG-1:1,L8.GATCGATGTCCTGCTT-1:1,L8.GATCGATCAGACAGGT-1:1,L8.GATCAGTTCTCTGTCG-1:1,L8.GAGTCCGTCATCGCTC-1:1,L8.GAGTCCGAGTGGAGAA-1:1,L8.GAGTCCGAGCCTATGT-1:1,L8.GAGTCCGAGAGGGCTT-1:1,L8.GAGTCCGAGAAACCGC-1:1,L8.GAGGTGAGTCTGGTCG-1:1,L8.GAGGTGAAGACTAAGT-1:1,L8.GAGCAGAGTCACACGC-1:1,L8.GAGCAGACATGCATGT-1:1,L8.GAGCAGAAGTCCATAC-1:1,L8.GACTGCGTCCGCTGTT-1:1,L8.GACTGCGCAAACGCGA-1:1,L8.GACTGCGAGAACAACT-1:1,L8.GACTACAGTCCGAACC-1:1,L8.GACTAACTCCGTAGGC-1:1,L8.GACTAACTCAAGAAGT-1:1,L8.GACTAACGTTCGAATC-1:1,L8.GACGTTAAGTCTCAAC-1:1,L8.GACGGCTGTCTTGATG-1:1,L8.GACGCGTCAGTATCTG-1:1,L8.GACCTGGTCGGAAATA-1:1,L8.GACCTGGGTATTCTCT-1:1,L8.GACCTGGAGACGCACA-1:1,L8.GACCTGGAGAAACCGC-1:1,L8.GACCAATCACCAACCG-1:1,L8.GACCAATCAATAGCGG-1:1,L8.GACCAATAGTACACCT-1:1,L8.GACCAATAGGCCATAG-1:1,L8.GACAGAGGTCCAGTTA-1:1,L8.GACAGAGCACGTGAGA-1:1,L8.GACAGAGAGGAACTGC-1:1,L8.GACAGAGAGCTTCGCG-1:1,L8.GACAGAGAGATGCGAC-1:1,L8.GACACGCGTCTTCAAG-1:1,L8.GAATGAACAGCGAACA-1:1,L8.GAATGAACACCATCCT-1:1,L8.GAATAAGTCTTACCGC-1:1,L8.GAATAAGTCTCCGGTT-1:1,L8.GAATAAGTCGATCCCT-1:1,L8.GAAGCAGGTTGGTTTG-1:1,L8.GAAGCAGAGATAGGAG-1:1,L8.GAACGGAGTAAGGGCT-1:1,L8.GAACGGACAGTAAGAT-1:1,L8.GAACCTAGTCGTTGTA-1:1,L8.GAACCTAAGGAGCGTT-1:1,L8.GAACATCTCTGAGGGA-1:1,L8.GAACATCCATTAGCCA-1:1,L8.GAACATCAGGGTATCG-1:1,L8.GAACATCAGACCGGAT-1:1,L8.GAAATGAAGGACAGCT-1:1,L8.GAAATGAAGCCACGTC-1:1,L8.GAAACTCGTTTACTCT-1:1,L8.GAAACTCAGCCCAACC-1:1,L8.CTTTGCGTCTTCATGT-1:1,L8.CTTGGCTCAATGTAAG-1:1,L8.CTTCTCTCATGAAGTA-1:1,L8.CTTCTCTCACGTTGGC-1:1,L8.CTTCTCTCAAAGAATC-1:1,L8.CTTCTCTAGGCATGGT-1:1,L8.CTTAGGATCAGTACGT-1:1,L8.CTTAGGAGTTCGAATC-1:1,L8.CTTAGGACAATCGAAA-1:1,L8.CTTACCGTCAGGCGAA-1:1,L8.CTTACCGGTAGTACCT-1:1,L8.CTTACCGCAGCGTCCA-1:1,L8.CTTAACTAGGGTCGAT-1:1,L8.CTGTTTAGTCTGGAGA-1:1,L8.CTGTTTACATGGTTGT-1:1,L8.CTGTGCTTCTCAAACG-1:1,L8.CTGTGCTCATACCATG-1:1,L8.CTGTGCTCAGCTGGCT-1:1,L8.CTGTGCTCAAGAAGAG-1:1,L8.CTGTGCTAGTGGACGT-1:1,L8.CTGGTCTCAAACGCGA-1:1,L8.CTGGTCTAGTCCGGTC-1:1,L8.CTGCTGTTCAGTTGAC-1:1,L8.CTGCTGTCAAAGGTGC-1:1,L8.CTGCTGTAGCACGCCT-1:1,L8.CTGCTGTAGATGCCAG-1:1,L8.CTGCGGATCGCGCCAA-1:1,L8.CTGCCTATCTGCCAGG-1:1,L8.CTGCCTATCACAATGC-1:1,L8.CTGCCTAGTCACTGGC-1:1,L8.CTGCCTACAAGCCCAC-1:1,L8.CTGATCCTCGGTCCGA-1:1,L8.CTGATCCTCGCGCCAA-1:1,L8.CTGATCCCATACGCCG-1:1,L8.CTGATAGTCGTGGACC-1:1,L8.CTGATAGGTGTGGTTT-1:1,L8.CTGATAGAGAGACTAT-1:1,L8.CTGATAGAGAATCTCC-1:1,L8.CTGAAGTTCCGCGTTT-1:1,L8.CTGAAGTAGATATGCA-1:1,L8.CTGAAACGTGCACCAC-1:1,L8.CTGAAACCAGACAAGC-1:1,L8.CTCTGGTGTGCCTGCA-1:1,L8.CTCTGGTCATCATCCC-1:1,L8.CTCTGGTCAGCCTTTC-1:1,L8.CTCTGGTAGGTTCCTA-1:1,L8.CTCTACGTCAACACGT-1:1,L8.CTCTACGGTGCTGTAT-1:1,L8.CTCTACGCAGTCGTGC-1:1,L8.CTCTAATTCAGAGCTT-1:1,L8.CTCGTCACAGCTGTTA-1:1,L8.CTCGTCACACCACCAG-1:1,L8.CTCGTACCAGGAACGT-1:1,L8.CTCGTACAGACGCACA-1:1,L8.CTCGGGATCTTCCTTC-1:1,L8.CTCGGGATCCAAACAC-1:1,L8.CTCGGAGTCCTAGAAC-1:1,L8.CTCGGAGGTTAAGTAG-1:1,L8.CTCGGAGGTAGGGACT-1:1,L8.CTCGAAACAGCATGAG-1:1,L8.CTCGAAAAGTGTTTGC-1:1,L8.CTCCTAGTCGTTTGCC-1:1,L8.CTCCTAGTCGGTCCGA-1:1,L8.CTCCTAGTCACTATTC-1:1,L8.CTCCTAGGTCATTAGC-1:1,L8.CTCCTAGCATGACGGA-1:1,L8.CTCATTATCCTGCAGG-1:1,L8.CTCATTATCCGCGCAA-1:1,L8.CTCATTATCACTTACT-1:1,L8.CTCATTATCACATAGC-1:1,L8.CTCATTACAGATCTGT-1:1,L8.CTCACACTCGCAAGCC-1:1,L8.CTCACACTCCGCATAA-1:1,L8.CTCACACGTTCCATGA-1:1,L8.CTCACACGTTCAGTAC-1:1,L8.CTAGTGAGTGTTGAGG-1:1,L8.CTAGCCTCATCCGTGG-1:1,L8.CTAGCCTCAGCCTTTC-1:1,L8.CTAGCCTCACCCATGG-1:1,L8.CTAGCCTCAAGCTGTT-1:1,L8.CTAGCCTAGATGTGGC-1:1,L8.CTACGTCTCTCCCTGA-1:1,L8.CTACGTCAGGCCGAAT-1:1,L8.CTACCCATCCATTCTA-1:1,L8.CTACCCACATGCAATC-1:1,L8.CTACCCACAGATCTGT-1:1,L8.CTACATTCAACACCTA-1:1,L8.CTACACCCACAACGCC-1:1,L8.CTAATGGTCATCGCTC-1:1,L8.CTAATGGGTTCATGGT-1:1,L8.CTAATGGCAGTCTTCC-1:1,L8.CTAATGGCAGACGCTC-1:1,L8.CTAATGGAGTCCCACG-1:1,L8.CTAATGGAGTAGGTGC-1:1,L8.CTAATGGAGGTAAACT-1:1,L8.CTAAGACTCTGGTTCC-1:1,L8.CTAAGACTCGTCTGAA-1:1,L8.CTAAGACGTTAAGAAC-1:1,L8.CTAAGACGTAGAAAGG-1:1,L8.CTAAGACCAAGGCTCC-1:1,L8.CTAAGACAGACTCGGA-1:1,L8.CTAACTTCATCGATGT-1:1,L8.CTAACTTCACGAGAGT-1:1,L8.CTAACTTAGCCAGTAG-1:1,L8.CGTTGGGTCCGGGTGT-1:1,L8.CGTTGGGCATTCCTGC-1:1,L8.CGTTGGGCAGTACACT-1:1,L8.CGTTGGGAGAGTAATC-1:1,L8.CGTTAGATCAACGAAA-1:1,L8.CGTTAGACAGTGGAGT-1:1,L8.CGTTAGAAGATCGGGT-1:1,L8.CGTGTCTCACACTGCG-1:1,L8.CGTGTAATCTCAAACG-1:1,L8.CGTGTAAAGGCAGGTT-1:1,L8.CGTGAGCCATACTCTT-1:1,L8.CGTCTACTCTCCAGGG-1:1,L8.CGTCTACCACTGTGTA-1:1,L8.CGTCTACCAAGTACCT-1:1,L8.CGTCAGGGTTTGTGTG-1:1,L8.CGTCAGGGTATGAATG-1:1,L8.CGTCACTTCCTATTCA-1:1,L8.CGTCACTTCCGCATAA-1:1,L8.CGTCACTTCATGTGGT-1:1,L8.CGTCACTCATAGAAAC-1:1,L8.CGTCACTCAATAGCAA-1:1,L8.CGTAGGCGTATAAACG-1:1,L8.CGTAGCGTCGATGAGG-1:1,L8.CGTAGCGGTACGCTGC-1:1,L8.CGTAGCGCATTCTCAT-1:1,L8.CGGTTAATCTTAGCCC-1:1,L8.CGGTTAAGTCCTAGCG-1:1,L8.CGGGTCACACGGATAG-1:1,L8.CGGGTCAAGTGTCTCA-1:1,L8.CGGCTAGTCCGAGCCA-1:1,L8.CGGCTAGGTTGTACAC-1:1,L8.CGGCTAGGTCTGGTCG-1:1,L8.CGGCTAGCAGTGGGAT-1:1,L8.CGGCTAGCAGCGTAAG-1:1,L8.CGGAGCTTCTCTGCTG-1:1,L8.CGGAGCTTCGTAGATC-1:1,L8.CGGAGCTTCAGTGTTG-1:1,L8.CGGAGCTCACCGGAAA-1:1,L8.CGGAGCTAGACTAAGT-1:1,L8.CGGACTGTCCGAAGAG-1:1,L8.CGGACTGGTACGCACC-1:1,L8.CGGACTGAGCGGATCA-1:1,L8.CGGACGTAGGCTAGGT-1:1,L8.CGGACGTAGAGCCTAG-1:1,L8.CGGACACTCAGGCAAG-1:1,L8.CGGACACGTAACGTTC-1:1,L8.CGGACACAGCGTGAAC-1:1,L8.CGCTTCATCTTAACCT-1:1,L8.CGCTTCAGTCTAGTGT-1:1,L8.CGCTTCAAGAAGGACA-1:1,L8.CGCTGGACATAGAAAC-1:1,L8.CGCTATCTCATAGCAC-1:1,L8.CGCTATCCACACCGAC-1:1,L8.CGCGTTTTCTTGAGAC-1:1,L8.CGCGTTTTCGCCCTTA-1:1,L8.CGCGTTTAGGAGTTGC-1:1,L8.CGCGGTACATCGATTG-1:1,L8.CGCGGTACATCACCCT-1:1,L8.CGCGGTAAGTCCCACG-1:1,L8.CGCCAAGTCGTCACGG-1:1,L8.CGCCAAGGTAAGTGTA-1:1,L8.CGCCAAGCATGGTCTA-1:1,L8.CGCCAAGCAGGACCCT-1:1,L8.CGCCAAGCACATTCGA-1:1,L8.CGCCAAGAGCTCAACT-1:1,L8.CGATTGATCCCTTGCA-1:1,L8.CGATTGACAGGGAGAG-1:1,L8.CGATGTAGTTATCGGT-1:1,L8.CGATGTAAGGCTAGAC-1:1,L8.CGATGGCTCGTTACGA-1:1,L8.CGATGGCTCGCCATAA-1:1,L8.CGATGGCCATTCGACA-1:1,L8.CGATGGCCACCCAGTG-1:1,L8.CGATGGCAGGCATTGG-1:1,L8.CGAGCCAGTCCATGAT-1:1,L8.CGAGCCACATAGGATA-1:1,L8.CGAGCACGTACGCTGC-1:1,L8.CGAGCACCATGCCCGA-1:1,L8.CGAGCACCAGTTCCCT-1:1,L8.CGAGCACAGCTCCTTC-1:1,L8.CGAGCACAGATGCCTT-1:1,L8.CGAGAAGGTTATTCTC-1:1,L8.CGACTTCTCTGTCAAG-1:1,L8.CGACTTCTCGTTGCCT-1:1,L8.CGACCTTTCCCGGATG-1:1,L8.CGACCTTGTGTGACCC-1:1,L8.CGACCTTCACGGCTAC-1:1,L8.CGACCTTCACCGATAT-1:1,L8.CGAATGTCAGCATGAG-1:1,L8.CGAATGTAGCGTTCCG-1:1,L8.CGAACATAGTCAATAG-1:1,L8.CGAACATAGCAGCCTC-1:1,L8.CCTTCGACAAGCGTAG-1:1,L8.CCTTCGAAGTGGACGT-1:1,L8.CCTTCGAAGACACTAA-1:1,L8.CCTTACGTCCAAGTAC-1:1,L8.CCTCTGAAGGTAGCTG-1:1,L8.CCTCAGTGTGAAGGCT-1:1,L8.CCTCAGTGTAGAAGGA-1:1,L8.CCTCAGTCAGTAACGG-1:1,L8.CCTCAGTCAACGATCT-1:1,L8.CCTATTATCACTTCAT-1:1,L8.CCTATTAGTGTAAGTA-1:1,L8.CCTATTACATCACGTA-1:1,L8.CCTATTACAGCTTCGG-1:1,L8.CCTACCATCCCTAATT-1:1,L8.CCTACCAAGCGGCTTC-1:1,L8.CCTACACTCTGTTGAG-1:1,L8.CCTACACAGGCGTACA-1:1,L8.CCTAAAGCAGGCTCAC-1:1,L8.CCGTTCAGTCGTCTTC-1:1,L8.CCGTTCAAGCGCTCCA-1:1,L8.CCGTGGAGTGAAGGCT-1:1,L8.CCGTGGAAGTCGTTTG-1:1,L8.CCGTACTGTTCTGAAC-1:1,L8.CCGGTAGTCGGCGCAT-1:1,L8.CCGGTAGTCCGAAGAG-1:1,L8.CCGGTAGAGGCTATCT-1:1,L8.CCGGGATGTTTACTCT-1:1,L8.CCCTCCTCACGGCGTT-1:1,L8.CCCATACTCCGTTGTC-1:1,L8.CCCATACGTTACGCGC-1:1,L8.CCCAGTTCAATCCGAT-1:1,L8.CCCAATCCAGCAGTTT-1:1,L8.CCATTCGTCGTGGTCG-1:1,L8.CCATTCGGTAGGGTAC-1:1,L8.CCATTCGAGGTGCTAG-1:1,L8.CCATGTCTCCATGAGT-1:1,L8.CCATGTCTCAGCTCTC-1:1,L8.CCATGTCGTCAGAATA-1:1,L8.CCATGTCCACCGCTAG-1:1,L8.CCATGTCAGCCACCTG-1:1,L8.CCAGCGACAGGTCTCG-1:1,L8.CCAGCGACACATTAGC-1:1,L8.CCACTACAGAGTGACC-1:1,L8.CCACGGACATATACGC-1:1,L8.CCACGGAAGTGGTAGC-1:1,L8.CCACGGAAGATGTGGC-1:1,L8.CCACCTATCAAACCGT-1:1,L8.CCACCTACAACCGCCA-1:1,L8.CCAATCCTCTGTGCAA-1:1,L8.CCAATCCTCTCTGCTG-1:1,L8.CCAATCCAGCCTTGAT-1:1,L8.CATTCGCAGGCGACAT-1:1,L8.CATTATCCATTACCTT-1:1,L8.CATTATCCATCGTCGG-1:1,L8.CATGGCGAGGCTAGGT-1:1,L8.CATGCCTTCCTCTAGC-1:1,L8.CATGCCTCATGAGCGA-1:1,L8.CATGCCTCACCCAGTG-1:1,L8.CATGACAGTACCTACA-1:1,L8.CATGACAAGTATCGAA-1:1,L8.CATGACAAGCCAACAG-1:1,L8.CATCGGGGTCTTCAAG-1:1,L8.CATCGGGAGTCGAGTG-1:1,L8.CATCGAATCCATGAGT-1:1,L8.CATCGAAGTTACGACT-1:1,L8.CATCGAAAGTGAATTG-1:1,L8.CATCGAAAGACCTAGG-1:1,L8.CATCCACCATACGCTA-1:1,L8.CATCCACCAGCTCGCA-1:1,L8.CATCCACAGTGTGAAT-1:1,L8.CATCCACAGTGAAGAG-1:1,L8.CATCCACAGTCCATAC-1:1,L8.CATCCACAGTATCGAA-1:1,L8.CATCAGATCGTTTGCC-1:1,L8.CATCAGATCGCAAACT-1:1,L8.CATCAGAGTGTTCTTT-1:1,L8.CATCAAGTCCTGCTTG-1:1,L8.CATATTCTCTCGAGTA-1:1,L8.CATATTCTCCCGGATG-1:1,L8.CATATTCCATACGCCG-1:1,L8.CATATTCAGACTACAA-1:1,L8.CATATGGTCACGGTTA-1:1,L8.CATATGGCACTCTGTC-1:1,L8.CAGTCCTCAGCGTCCA-1:1,L8.CAGTAACCACGGTAGA-1:1,L8.CAGGTGCAGCCACGCT-1:1,L8.CAGCTGGTCTTCCTTC-1:1,L8.CAGCTGGTCACTTATC-1:1,L8.CAGCTAAGTCCATGAT-1:1,L8.CAGCTAACAAGACACG-1:1,L8.CAGCTAAAGTATCTCG-1:1,L8.CAGCTAAAGCTAACTC-1:1,L8.CAGCCGATCACCGGGT-1:1,L8.CAGCCGAGTGGCAAAC-1:1,L8.CAGCCGACAGCTCGAC-1:1,L8.CAGCATATCGGCGCAT-1:1,L8.CAGCATACATTCACTT-1:1,L8.CAGCATAAGACGCACA-1:1,L8.CAGCAGCTCGCTTGTC-1:1,L8.CAGCAGCGTGTTTGGT-1:1,L8.CAGCAGCCACTTCGAA-1:1,L8.CAGCAGCCAAAGTCAA-1:1,L8.CAGATCATCATCGCTC-1:1,L8.CAGATCAGTCTAAAGA-1:1,L8.CAGAGAGTCGCCAAAT-1:1,L8.CAGAGAGGTGTCGCTG-1:1,L8.CAGAGAGCATCAGTAC-1:1,L8.CAGAGAGAGGATTCGG-1:1,L8.CAGAATCTCTCAACTT-1:1,L8.CAGAATCAGGATATAC-1:1,L8.CACTCCATCAAAGACA-1:1,L8.CACTCCAGTGCCTGGT-1:1,L8.CACTCCAAGCAACGGT-1:1,L8.CACCTTGTCTCGATGA-1:1,L8.CACCTTGGTTACTGAC-1:1,L8.CACCTTGCACGGTAAG-1:1,L8.CACCTTGCAAGGTGTG-1:1,L8.CACCTTGAGTGGCACA-1:1,L8.CACCAGGGTGTGCGTC-1:1,L8.CACCAGGGTCGGCTCA-1:1,L8.CACCAGGAGCTGTCTA-1:1,L8.CACCACTGTAAGGATT-1:1,L8.CACATTTTCGCTAGCG-1:1,L8.CACATTTAGGCTAGCA-1:1,L8.CACATAGTCAGTGTTG-1:1,L8.CACATAGGTTATCGGT-1:1,L8.CACATAGGTGTTTGTG-1:1,L8.CACATAGGTAGTACCT-1:1,L8.CACATAGAGGAACTGC-1:1,L8.CACAGTATCGACCAGC-1:1,L8.CACAGTATCAGGCGAA-1:1,L8.CACAGTAGTCATTAGC-1:1,L8.CACAGTAGTATAGGTA-1:1,L8.CACAGTACACAAGTAA-1:1,L8.CACAGTAAGATCTGCT-1:1,L8.CACAGGCTCAGCGACC-1:1,L8.CACAGGCGTAATTGGA-1:1,L8.CACAGGCCAGGTGGAT-1:1,L8.CACAGGCCAATGTAAG-1:1,L8.CACAGGCAGGATGGAA-1:1,L8.CACACTCTCCTCGCAT-1:1,L8.CACACTCGTATCTGCA-1:1,L8.CACACTCCAATGACCT-1:1,L8.CACACTCAGTGGGATC-1:1,L8.CACACCTGTTAGTGGG-1:1,L8.CACACCTCAGCTGCAC-1:1,L8.CACACCTCACGCGAAA-1:1,L8.CACACCTCACCAGTTA-1:1,L8.CACACCTAGAGGTAGA-1:1,L8.CACACCTAGAAAGTGG-1:1,L8.CACACAATCCAGTAGT-1:1,L8.CACACAAGTTGGTGGA-1:1,L8.CACAAACTCACCGGGT-1:1,L8.CACAAACGTCGCATCG-1:1,L8.CAAGTTGTCCAATGGT-1:1,L8.CAAGTTGAGAGAACAG-1:1,L8.CAAGTTGAGACAAAGG-1:1,L8.CAAGGCCTCTTTCCTC-1:1,L8.CAAGGCCTCGCACTCT-1:1,L8.CAAGGCCGTGGTGTAG-1:1,L8.CAAGGCCCACTGTGTA-1:1,L8.CAAGGCCAGTTACCCA-1:1,L8.CAAGATCGTCATGCCG-1:1,L8.CAAGATCGTAGTGAAT-1:1,L8.CAAGATCAGCCAGTAG-1:1,L8.CAAGATCAGAGACTTA-1:1,L8.CAACTAGCAGTTAACC-1:1,L8.CAACTAGCACCTCGGA-1:1,L8.CAACCTCGTCAAAGAT-1:1,L8.CAACCTCCACACGCTG-1:1,L8.CAACCTCAGAACAACT-1:1,L8.CAACCAATCATCATTC-1:1,L8.CAACCAAGTTTGACAC-1:1,L8.CAACCAAAGGTCGGAT-1:1,L8.ATTTCTGTCTCCTATA-1:1,L8.ATTGGTGCAATGTTGC-1:1,L8.ATTGGTGAGCGCCTCA-1:1,L8.ATTGGACCACGAAATA-1:1,L8.ATTGGACAGGTAAACT-1:1,L8.ATTATCCTCAGAGCTT-1:1,L8.ATTATCCGTCTAGCCG-1:1,L8.ATTACTCGTGATGTCT-1:1,L8.ATTACTCGTCCAGTGC-1:1,L8.ATTACTCCATGGAATA-1:1,L8.ATTACTCAGTTGCAGG-1:1,L8.ATGTGTGGTGCTGTAT-1:1,L8.ATGTGTGGTCTGCAAT-1:1,L8.ATGTGTGCAGCCAATT-1:1,L8.ATGTGTGCACTCAGGC-1:1,L8.ATGTGTGAGTGTTGAA-1:1,L8.ATGGGAGTCGTGGACC-1:1,L8.ATGGGAGGTTGGTGGA-1:1,L8.ATGGGAGGTTAAAGAC-1:1,L8.ATGGGAGAGCTAAGAT-1:1,L8.ATGCGATTCTTAACCT-1:1,L8.ATGCGATTCGCCAGCA-1:1,L8.ATGAGGGTCGAGAACG-1:1,L8.ATGAGGGGTTCGCTAA-1:1,L8.ATGAGGGCACCATGTA-1:1,L8.ATCTGCCTCTTGCATT-1:1,L8.ATCTGCCCACGAGGTA-1:1,L8.ATCTACTAGTCCCACG-1:1,L8.ATCGAGTGTTTAAGCC-1:1,L8.ATCCACCGTCTAGTCA-1:1,L8.ATCCACCGTCACCTAA-1:1,L8.ATCCACCCAGCTGCAC-1:1,L8.ATCCACCCAATGCCAT-1:1,L8.ATCATGGCATCGATTG-1:1,L8.ATCATCTGTTACAGAA-1:1,L8.ATCATCTGTGCCTGGT-1:1,L8.ATCACGATCGGTGTTA-1:1,L8.ATCACGATCCGAATGT-1:1,L8.ATCACGACACGCATCG-1:1,L8.ATCACGAAGAGATGAG-1:1,L8.ATAGACCGTGTGGTTT-1:1,L8.ATAGACCCAGATCCAT-1:1,L8.ATAAGAGCAGCCTATA-1:1,L8.ATAAGAGCAGCATGAG-1:1,L8.ATAAGAGAGCGTTGCC-1:1,L8.ATAACGCCAGGCTCAC-1:1,L8.ATAACGCAGCTTATCG-1:1,L8.AGTTGGTTCCAAACTG-1:1,L8.AGTGTCAGTCACAAGG-1:1,L8.AGTGTCACACGACGAA-1:1,L8.AGTGTCACAAGGACAC-1:1,L8.AGTGTCAAGGGTCTCC-1:1,L8.AGTGTCAAGATAGTCA-1:1,L8.AGTGAGGGTTGGTGGA-1:1,L8.AGTGAGGGTACACCGC-1:1,L8.AGTGAGGAGACAAAGG-1:1,L8.AGTCTTTTCACTCCTG-1:1,L8.AGTCTTTCATCTACGA-1:1,L8.AGTAGTCTCTATCCCG-1:1,L8.AGTAGTCGTCTCCCTA-1:1,L8.AGTAGTCCAGTCACTA-1:1,L8.AGTAGTCCACTTCGAA-1:1,L8.AGTAGTCAGTGTGAAT-1:1,L8.AGGTCCGCAGCCAGAA-1:1,L8.AGGTCCGAGTGTGGCA-1:1,L8.AGGTCATCATGCCTAA-1:1,L8.AGGTCATAGCCAACAG-1:1,L8.AGGGTGATCTCGAGTA-1:1,L8.AGGGTGAGTGGAAAGA-1:1,L8.AGGGATGTCAACGGGA-1:1,L8.AGGGAGTCATCATCCC-1:1,L8.AGGCCGTTCTAACTGG-1:1,L8.AGGCCGTCAGCTTAAC-1:1,L8.AGGCCGTCACATCTTT-1:1,L8.AGGCCGTCACATCCAA-1:1,L8.AGGCCACTCGCGCCAA-1:1,L8.AGGCCACGTCTGATTG-1:1,L8.AGGCCACCATCACGAT-1:1,L8.AGCTTGAGTACAGCAG-1:1,L8.AGCTCTCGTCCAGTTA-1:1,L8.AGCTCTCGTAAGTGGC-1:1,L8.AGCTCTCGTAAGGGAA-1:1,L8.AGCTCTCAGTCACGCC-1:1,L8.AGCTCCTAGACTTGAA-1:1,L8.AGCTCCTAGACCGGAT-1:1,L8.AGCGTCGTCGGACAAG-1:1,L8.AGCGTCGGTATCGCAT-1:1,L8.AGCGTCGAGAATGTGT-1:1,L8.AGCGTATGTGTTTGGT-1:1,L8.AGCGTATCACATCCGG-1:1,L8.AGCGTATAGCTAGTGG-1:1,L8.AGCGGTCTCGTTACAG-1:1,L8.AGCGGTCGTTCCACGG-1:1,L8.AGCGGTCGTCTAGCCG-1:1,L8.AGCCTAAGTTCGGCAC-1:1,L8.AGCCTAACATCCGCGA-1:1,L8.AGCATACGTGCTTCTC-1:1,L8.AGCATACGTAGTAGTA-1:1,L8.AGCATACCAACGATGG-1:1,L8.AGCATACAGTTGTCGT-1:1,L8.AGCAGCCTCTCTTATG-1:1,L8.AGCAGCCTCGCATGGC-1:1,L8.AGCAGCCCATGCTAGT-1:1,L8.AGCAGCCCAGAAGCAC-1:1,L8.AGCAGCCCAACGATCT-1:1,L8.AGCAGCCAGTGACTCT-1:1,L8.AGATTGCGTACACCGC-1:1,L8.AGATTGCCAAGCCGCT-1:1,L8.AGATTGCAGATGGGTC-1:1,L8.AGATCTGTCGTCACGG-1:1,L8.AGATCTGGTGACTACT-1:1,L8.AGAGTGGTCTCGTATT-1:1,L8.AGAGTGGTCGATCCCT-1:1,L8.AGAGTGGGTTGTTTGG-1:1,L8.AGAGTGGGTAGAGTGC-1:1,L8.AGAGTGGGTACCGTAT-1:1,L8.AGAGTGGCACCTGGTG-1:1,L8.AGAGCTTTCTGTCTCG-1:1,L8.AGAGCTTGTACCATCA-1:1,L8.AGAGCTTCACGGTTTA-1:1,L8.AGAGCTTCACCAGATT-1:1,L8.AGAGCTTAGTCATGCT-1:1,L8.AGACGTTTCCTAGAAC-1:1,L8.AGACGTTGTCATATGC-1:1,L8.AGACGTTAGGGATGGG-1:1,L8.AGAATAGAGCCTTGAT-1:1,L8.ACTTTCATCATGCATG-1:1,L8.ACTTTCAGTCCAACTA-1:1,L8.ACTTTCAGTAAACCTC-1:1,L8.ACTTGTTTCGTACCGG-1:1,L8.ACTTGTTCACCAACCG-1:1,L8.ACTTGTTCAAGCCGTC-1:1,L8.ACTTACTTCATGGTCA-1:1,L8.ACTTACTTCAAGGCTT-1:1,L8.ACTGTCCTCTATCGCC-1:1,L8.ACTGTCCTCGTTGCCT-1:1,L8.ACTGTCCTCGCTTAGA-1:1,L8.ACTGTCCAGTACGCGA-1:1,L8.ACTGCTCGTCTCTTTA-1:1,L8.ACTGCTCCAAGCCGCT-1:1,L8.ACTGATGTCTAACTGG-1:1,L8.ACTGATGGTATAAACG-1:1,L8.ACTGAGTCACCAGGTC-1:1,L8.ACTGAGTAGACTTGAA-1:1,L8.ACTGAACGTCGTCTTC-1:1,L8.ACTATCTCATGTCCTC-1:1,L8.ACGTCAATCCGCGCAA-1:1,L8.ACGTCAATCAACTCTT-1:1,L8.ACGTCAAGTCCTGCTT-1:1,L8.ACGTCAAAGTGTACGG-1:1,L8.ACGTCAAAGAGGTACC-1:1,L8.ACGGGTCGTGGCTCCA-1:1,L8.ACGGGTCAGTTAGGTA-1:1,L8.ACGGGTCAGGGCTTCC-1:1,L8.ACGGGCTTCTTGTACT-1:1,L8.ACGGGCTCAGTGAGTG-1:1,L8.ACGGCCACAAAGGCGT-1:1,L8.ACGGCCAAGCAGACTG-1:1,L8.ACGGAGATCTTCAACT-1:1,L8.ACGGAGATCTCGCATC-1:1,L8.ACGGAGATCAGTTAGC-1:1,L8.ACGGAGAGTTCAGACT-1:1,L8.ACGGAGAGTGCTAGCC-1:1,L8.ACGGAGACATCAGTCA-1:1,L8.ACGGAGACACCAGATT-1:1,L8.ACGCCGATCTGAAAGA-1:1,L8.ACGCCGACAGGTCGTC-1:1,L8.ACGCCGAAGTCACGCC-1:1,L8.ACGCCAGTCAGCTTAG-1:1,L8.ACGCCAGTCAATACCG-1:1,L8.ACGCCAGGTTACGACT-1:1,L8.ACGCCAGAGGAGCGAG-1:1,L8.ACGCAGCTCTCCAGGG-1:1,L8.ACGCAGCCATCACAAC-1:1,L8.ACGCAGCCAGGACCCT-1:1,L8.ACGCAGCCAACTGCGC-1:1,L8.ACGATGTGTATATGAG-1:1,L8.ACGATACGTTCGGCAC-1:1,L8.ACGATACGTAGGACAC-1:1,L8.ACGAGGACAAGTTAAG-1:1,L8.ACGAGGAAGGCAAAGA-1:1,L8.ACGAGCCTCCCGGATG-1:1,L8.ACGAGCCCATGACGGA-1:1,L8.ACCTTTAGTAGCGTCC-1:1,L8.ACCTTTAAGGACCACA-1:1,L8.ACCTTTAAGCCAGAAC-1:1,L8.ACCGTAAAGAGGTAGA-1:1,L8.ACCCACTGTTCCAACA-1:1,L8.ACCCACTGTACTTCTT-1:1,L8.ACCCACTCAATGACCT-1:1,L8.ACCCACTAGAGGGATA-1:1,L8.ACCAGTATCTGCTGTC-1:1,L8.ACCAGTATCCAAGCCG-1:1,L8.ACCAGTACATAGAAAC-1:1,L8.ACCAGTACACGGACAA-1:1,L8.ACATGGTTCTTGCCGT-1:1,L8.ACATGGTGTTCTGAAC-1:1,L8.ACATGGTGTCCCTTGT-1:1,L8.ACATGGTCACACAGAG-1:1,L8.ACATGGTAGGAGTTGC-1:1,L8.ACATCAGTCATTTGGG-1:1,L8.ACATCAGCATGTCCTC-1:1,L8.ACATACGTCCCACTTG-1:1,L8.ACAGCTATCCTGTACC-1:1,L8.ACAGCTACAGGGAGAG-1:1,L8.ACAGCCGGTTCCACTC-1:1,L8.ACAGCCGCAATCCAAC-1:1,L8.ACAGCCGCAAGGTTCT-1:1,L8.ACAGCCGAGGTTCCTA-1:1,L8.ACACTGATCGTCACGG-1:1,L8.ACACTGATCCCATTAT-1:1,L8.ACACTGAGTCATACTG-1:1,L8.ACACTGAAGAGCCTAG-1:1,L8.ACACCGGTCCAAGCCG-1:1,L8.ACACCGGAGGTGCACA-1:1,L8.ACACCGGAGGATGGAA-1:1,L8.ACACCCTTCGTCGTTC-1:1,L8.ACACCCTTCGCGTAGC-1:1,L8.ACACCCTGTCTGCCAG-1:1,L8.ACACCCTCACCTGGTG-1:1,L8.ACACCCTAGTTATCGC-1:1,L8.ACACCAACACGGCGTT-1:1,L8.ACACCAACACAACGTT-1:1,L8.ACACCAAAGGTAAACT-1:1,L8.AATCGGTTCACTTACT-1:1,L8.AATCGGTGTATAGTAG-1:1,L8.AATCGGTCAGCCTTGG-1:1,L8.AATCCAGAGCGTGTCC-1:1,L8.AAGTCTGTCCAAACAC-1:1,L8.AAGTCTGCAATTCCTT-1:1,L8.AAGGTTCCATACCATG-1:1,L8.AAGGTTCCATAAAGGT-1:1,L8.AAGGTTCCACGGACAA-1:1,L8.AAGGCAGTCCCTAATT-1:1,L8.AAGGCAGGTCCCTACT-1:1,L8.AAGGCAGAGGCTACGA-1:1,L8.AAGGAGCGTGTGTGCC-1:1,L8.AAGGAGCCATGGAATA-1:1,L8.AAGCCGCAGATCGGGT-1:1,L8.AAGACCTTCGATGAGG-1:1,L8.AAGACCTGTCATGCCG-1:1,L8.AAGACCTAGTCCATAC-1:1,L8.AACTTTCGTCCTCTTG-1:1,L8.AACTTTCCACCTTGTC-1:1,L8.AACTTTCCAAGCCTAT-1:1,L8.AACTTTCAGTGTACGG-1:1,L8.AACTGGTGTTCCCGAG-1:1,L8.AACTGGTGTGATGTCT-1:1,L8.AACTCTTCATATACCG-1:1,L8.AACTCTTCACTAAGTC-1:1,L8.AACTCCCGTCAAAGCG-1:1,L8.AACTCCCCATAAAGGT-1:1,L8.AACTCAGGTGCCTTGG-1:1,L8.AACGTTGTCACTATTC-1:1,L8.AACGTTGGTACGCACC-1:1,L8.AACGTTGAGGCTACGA-1:1,L8.AACGTTGAGGAGCGAG-1:1,L8.AACCGCGTCCTAGAAC-1:1,L8.AACCGCGGTCAACTGT-1:1,L8.AACCATGGTATCGCAT-1:1,L8.AACACGTTCTACTTAC-1:1,L8.AAATGCCGTTAGTGGG-1:1,L8.AAAGTAGTCATGTGGT-1:1,L8.AAAGTAGGTCGCATCG-1:1,L8.AAAGTAGGTCCGTTAA-1:1,L8.AAAGTAGGTCCAGTAT-1:1,L8.AAAGCAAGTTTGTTGG-1:1,L8.AAAGCAAGTGGCCCTA-1:1,L8.AAAGCAACAGTGACAG-1:1,L8.AAAGCAACAGATTGCT-1:1,L8.AAAGCAAAGAAACGAG-1:1,L8.AAAGATGTCGGACAAG-1:1,L8.AAAGATGTCGCGTAGC-1:1,L8.AAAGATGTCCGTTGCT-1:1,L8.AAAGATGCATTCCTGC-1:1,L8.AAAGATGAGGATGGAA-1:1,L8.AAACGGGGTGCAGTAG-1:1,L8.AAACGGGGTATATGGA-1:1,L8.AAACCTGTCTGCTGCT-1:1,L8.AAACCTGTCAGCGATT-1:1,L8.AAACCTGGTGTGAAAT-1:1,L8.AAACCTGCAGTAACGG-1:1,L10.TATCAGGGTACCGTTA-1:1,L10.GGGCATCGTTTGACAC-1:1,L10.CTTAACTAGCTTTGGT-1:1,L10.CAACTAGCATGTTCCC-1:1,L10.ATCCACCTCCTAGAAC-1:1):1,(L9.TATCTCACACTGTGTA-1:1,L9.GGGAGATCACTGAAGG-1:1,L9.GGACAAGAGGTACTCT-1:1,L9.CTGGTCTTCATTATCC-1:1,L9.CGTAGGCGTTGACGTT-1:1,L9.CAGAATCAGTGGGCTA-1:1,L9.CACAGTAAGCGCCTTG-1:1,L9.ATCATCTTCTCCAACC-1:1,L9.AGCGGTCCACAGACTT-1:1,L9.ACCTTTATCCGGCACA-1:1,L8.TCAATCTTCATCGGAT-1:1,L8.TAAGCGTAGCAGGTCA-1:1,L8.CTAAGACAGTGAACGC-1:1,L8.ACGAGGATCCTGTACC-1:1,L10.ATTGGTGCATCTCCCA-1:1):1,(L9.GTTTCTAAGTATCTCG-1:1,L10.ACGCAGCGTTTAAGCC-1:1):1,(L9.TTTGTCAGTAGCGATG-1:1,L9.TTTGGTTGTCCAGTAT-1:1,L9.TTTCCTCGTGTATGGG-1:1,L9.TTGACTTTCTCTAAGG-1:1,L9.TGTGGTACAAATTGCC-1:1,L9.TGGTTCCAGTTACCCA-1:1,L9.TGGGCGTGTTCCACAA-1:1,L9.TGGGCGTGTAGAGTGC-1:1,L9.TGCTGCTCAATCCGAT-1:1,L9.TGCTACCGTTCACGGC-1:1,L9.TGAGCCGTCGACAGCC-1:1,L9.TCTTTCCTCATAAAGG-1:1,L9.TCACAAGAGCTCCTTC-1:1,L9.TATGCCCGTGGAAAGA-1:1,L9.TATGCCCCATATGAGA-1:1,L9.TAGTGGTAGCGCTCCA-1:1,L9.GTTTCTAAGCGATATA-1:1,L9.GTGTTAGTCAATCACG-1:1,L9.GTGGGTCTCTTGTTTG-1:1,L9.GTCGTAAGTTTACTCT-1:1,L9.GTCCTCAGTCAATGTC-1:1,L9.GTCACGGAGTTGAGAT-1:1,L9.GTACTCCCACGACGAA-1:1,L9.GTAACTGCATGCCTTC-1:1,L9.GGGTCTGGTTTAGCTG-1:1,L9.GGGACCTTCCAAATGC-1:1,L9.GGCTGGTGTAATCGTC-1:1,L9.GGCAATTAGATATGCA-1:1,L9.GGATGTTCACGTGAGA-1:1,L9.GCGCAGTCAGGACGTA-1:1,L9.GCATACACAATGGATA-1:1,L9.GCAAACTGTACCGAGA-1:1,L9.GATGCTATCTTGTATC-1:1,L9.GACTACAAGTAGATGT-1:1,L9.GAATAAGTCTCACATT-1:1,L9.GAATAAGAGTTTAGGA-1:1,L9.GAACATCCACCGAATT-1:1,L9.CTTAGGAAGGGAACGG-1:1,L9.CTGATAGGTCCTCCAT-1:1,L9.CTCGAAACACAGAGGT-1:1,L9.CTACGTCGTCTTTCAT-1:1,L9.CTACATTGTGTTTGGT-1:1,L9.CGTTAGAAGCCTATGT-1:1,L9.CGTGTCTTCAGTTCGA-1:1,L9.CGTCTACTCAACACAC-1:1,L9.CGTCCATGTAGGACAC-1:1,L9.CGTCAGGCAAGTACCT-1:1,L9.CGCCAAGCAATCGAAA-1:1,L9.CGCCAAGAGGTGGGTT-1:1,L9.CGAACATCAACTTGAC-1:1,L9.CCTTTCTTCTATCGCC-1:1,L9.CCTTTCTCAGGTGCCT-1:1,L9.CCTTCCCAGTCGTTTG-1:1,L9.CCTACACTCCTTTCTC-1:1,L9.CCTAAAGGTAGCGCTC-1:1,L9.CCTAAAGCAGATGGGT-1:1,L9.CCCTCCTAGTGGAGAA-1:1,L9.CCCAGTTGTTTGTGTG-1:1,L9.CCCAGTTCATACGCCG-1:1,L9.CCCAGTTCAGACGCAA-1:1,L9.CCATGTCTCGCCAAAT-1:1,L9.CCATGTCCAGTAAGAT-1:1,L9.CATGACAAGAGTCTGG-1:1,L9.CATATTCAGGACGAAA-1:1,L9.CAGGTGCTCGGTCCGA-1:1,L9.CAGCCGATCTTCAACT-1:1,L9.CAGCATATCGCCGTGA-1:1,L9.CAGCATAGTCGCATCG-1:1,L9.CACCTTGGTGTTAAGA-1:1,L9.CACCACTAGGCGATAC-1:1,L9.CACAGGCGTCTGATCA-1:1,L9.CACAGGCAGATGTAAC-1:1,L9.ATTGGACCATACGCCG-1:1,L9.ATTATCCGTCTCCATC-1:1,L9.ATCACGAGTCTAACGT-1:1,L9.ATAAGAGAGAGTACAT-1:1,L9.AGGTCCGCACGAGAGT-1:1,L9.AGGTCATCAACACCCG-1:1,L9.AGCTTGATCAGTTGAC-1:1,L9.AGCGTCGGTTCGGGCT-1:1,L9.AGAGCTTCAGGGCATA-1:1,L9.AGAGCGACATGCGCAC-1:1,L9.AGAGCGAAGATGAGAG-1:1,L9.ACGCCGAGTGCACTTA-1:1,L9.ACCCACTGTCGAGTTT-1:1,L9.ACATACGCACAAGCCC-1:1,L9.AATCGGTTCTTGTCAT-1:1,L9.AAATGCCCAATGGACG-1:1,L9.AAAGTAGAGGGAACGG-1:1,L8.TTTGCGCCACAAGACG-1:1,L8.TTTACTGAGCCAGTTT-1:1,L8.TTGACTTAGTCCAGGA-1:1,L8.TTCCCAGAGACAGGCT-1:1,L8.TGGTTCCAGTACTTGC-1:1,L8.TGGGCGTGTTAGTGGG-1:1,L8.TGGACGCTCGAGCCCA-1:1,L8.TGCTGCTGTCTCTCGT-1:1,L8.TGAGCATGTGTAAGTA-1:1,L8.TGAGAGGGTCACCCAG-1:1,L8.TCAGCAATCTTCCTTC-1:1,L8.TAGAGCTAGAATGTTG-1:1,L8.TACGGTACATCGATTG-1:1,L8.TAAGAGACACGAAAGC-1:1,L8.GTGAAGGGTCATGCCG-1:1,L8.GGCGACTAGCCAGTTT-1:1,L8.GGACGTCTCCTCGCAT-1:1,L8.GGACAAGCATTACCTT-1:1,L8.GCTGGGTTCCGCTGTT-1:1,L8.GCTGCGATCACGGTTA-1:1,L8.GCGCGATCAGCCTTTC-1:1,L8.GCATGATTCCTAGGGC-1:1,L8.GCAGCCACACTGTTAG-1:1,L8.GACGCGTTCGCAAGCC-1:1,L8.CTGTTTACATGCCTAA-1:1,L8.CTGATCCTCCAGAGGA-1:1,L8.CTCTACGTCCAACCAA-1:1,L8.CTCGTCATCAGGTTCA-1:1,L8.CTCCTAGCAATTCCTT-1:1,L8.CTAGCCTTCTTGAGGT-1:1,L8.CTACACCTCACCAGGC-1:1,L8.CTACACCGTCAAAGAT-1:1,L8.CTAATGGTCTACTCAT-1:1,L8.CGTGAGCGTGTCCTCT-1:1,L8.CGTCTACTCTTCGAGA-1:1,L8.CGCGTTTTCCAATGGT-1:1,L8.CGATCGGCAAGGACAC-1:1,L8.CGAGAAGGTGGTAACG-1:1,L8.CGAGAAGGTCAATGTC-1:1,L8.CCTATTATCCTCTAGC-1:1,L8.CCCATACTCTTCCTTC-1:1,L8.CCCATACGTCCGAATT-1:1,L8.CATTCGCGTAATTGGA-1:1,L8.CATGCCTTCGCCATAA-1:1,L8.CAGCTAACAAACTGTC-1:1,L8.CACAAACGTATAGGGC-1:1,L8.ATGTGTGGTTACGTCA-1:1,L8.ATCATGGTCCGGCACA-1:1,L8.ATCACGAGTGTGCCTG-1:1,L8.AGTCTTTAGCAGGTCA-1:1,L8.AGGTCATTCAACACCA-1:1,L8.ACGGGCTGTAGCTGCC-1:1,L8.ACGGAGAAGACTTTCG-1:1,L8.ACCTTTAGTACACCGC-1:1,L8.ACATACGAGCGTGAGT-1:1,L8.AAGGCAGGTCCGCTGA-1:1,L8.AAGGAGCGTCACTGGC-1:1,L8.AACTCCCAGAAGAAGC-1:1,L10.CGAGAAGGTTTGGGCC-1:1):1,(L9.TTTGTCAGTGCCTGTG-1:1,L9.TTTGTCAGTAAGCACG-1:1,L9.TTTGTCACATTCCTCG-1:1,L9.TTGTAGGCATAGAAAC-1:1,L9.TTGTAGGAGGTGATAT-1:1,L9.TTGGCAACAAACCCAT-1:1,L9.TTGGAACGTCTAGGTT-1:1,L9.TTGGAACAGGAATGGA-1:1,L9.TTGCCGTTCGGTGTTA-1:1,L9.TTCTTAGCAGTATCTG-1:1,L9.TTCTCAATCGTTTATC-1:1,L9.TTCTACACATGTAAGA-1:1,L9.TTCTACACACGGCGTT-1:1,L9.TTCGGTCGTAAGTTCC-1:1,L9.TTCGAAGGTCGAGATG-1:1,L9.TTATGCTGTGTAAGTA-1:1,L9.TTAGTTCGTGCTGTAT-1:1,L9.TTAGTTCGTGACGCCT-1:1,L9.TTAGGCAAGTCTCCTC-1:1,L9.TTAGGACAGTTAGGTA-1:1,L9.TTAACTCGTCAGAGGT-1:1,L9.TTAACTCAGTGTACTC-1:1,L9.TGTGTTTCACAGGCCT-1:1,L9.TGTGTTTAGCTGAAAT-1:1,L9.TGTGGTAGTGCAACGA-1:1,L9.TGTGGTAAGCGCTCCA-1:1,L9.TGTCCCACAGTGAGTG-1:1,L9.TGTCCCAAGCGCCTCA-1:1,L9.TGTATTCTCAATCACG-1:1,L9.TGTATTCGTACTTGAC-1:1,L9.TGGTTAGTCAAGCCTA-1:1,L9.TGGGCGTTCCACTGGG-1:1,L9.TGGGCGTGTCTCTTAT-1:1,L9.TGGGCGTCACAGCCCA-1:1,L9.TGGCGCACACAGACAG-1:1,L9.TGGACGCTCGTCTGCT-1:1,L9.TGGACGCCAAAGAATC-1:1,L9.TGCTACCGTGACTCAT-1:1,L9.TGCGTGGGTTACCGAT-1:1,L9.TGCGTGGCAAGTTAAG-1:1,L9.TGCGGGTCAATGTAAG-1:1,L9.TGCGGGTCAAATCCGT-1:1,L9.TGCGCAGCAATACGCT-1:1,L9.TGCCCATCACTATCTT-1:1,L9.TGAGCCGGTAAATGAC-1:1,L9.TGAGCATGTACCGGCT-1:1,L9.TGACTTTCATACTACG-1:1,L9.TGACAACTCCCTCAGT-1:1,L9.TCTTCGGTCGCACTCT-1:1,L9.TCTGGAAAGAAGGGTA-1:1,L9.TCTCATAGTAAGTAGT-1:1,L9.TCTATTGGTCAGAATA-1:1,L9.TCTATTGCACACTGCG-1:1,L9.TCGGGACTCTGAGGGA-1:1,L9.TCGGGACAGTGCCAGA-1:1,L9.TCGGGACAGGAGTAGA-1:1,L9.TCCACACGTATCAGTC-1:1,L9.TCAGGTAAGGAATGGA-1:1,L9.TCAGCTCAGGGTATCG-1:1,L9.TCACAAGTCGGCGCTA-1:1,L9.TCACAAGGTTTGGCGC-1:1,L9.TCAACGATCACGGTTA-1:1,L9.TCAACGAGTACCGTAT-1:1,L9.TATCTCAGTGTAATGA-1:1,L9.TAGAGCTAGTTACGGG-1:1,L9.TACTCGCGTGCAGGTA-1:1,L9.TACTCGCGTCGAGTTT-1:1,L9.TACTCGCAGGCAATTA-1:1,L9.TACGGGCTCGTTTAGG-1:1,L9.TACGGATTCTAGCACA-1:1,L9.TACGGATGTTCGCGAC-1:1,L9.TACCTTAAGGCATGGT-1:1,L9.TACCTTAAGATGAGAG-1:1,L9.TACCTATAGTCATGCT-1:1,L9.TACCTATAGGGATACC-1:1,L9.TACAGTGAGATCGGGT-1:1,L9.TAAGTGCCATACGCCG-1:1,L9.TAAGTGCCACAACGCC-1:1,L9.TAAGCGTGTCTCCACT-1:1,L9.GTTTCTAGTAAACACA-1:1,L9.GTTCGGGGTGTTTGGT-1:1,L9.GTTCATTAGATCCCAT-1:1,L9.GTTACAGGTGATGCCC-1:1,L9.GTTAAGCGTGCAGACA-1:1,L9.GTGTTAGGTCTGATCA-1:1,L9.GTGTGCGCAGCGTAAG-1:1,L9.GTGCTTCGTGAAAGAG-1:1,L9.GTGCATAGTATGGTTC-1:1,L9.GTGAAGGCATTTCAGG-1:1,L9.GTCTTCGTCCGGGTGT-1:1,L9.GTCTTCGAGGATGCGT-1:1,L9.GTCTCGTTCGGTTAAC-1:1,L9.GTCTCGTCATAAAGGT-1:1,L9.GTCCTCAAGTCACGCC-1:1,L9.GTCATTTGTCAGAGGT-1:1,L9.GTCATTTGTAACGCGA-1:1,L9.GTCAAGTTCTATCCCG-1:1,L9.GTATCTTAGCTGCAAG-1:1,L9.GTAGTCATCACTTACT-1:1,L9.GTAGTCAGTAAGTGGC-1:1,L9.GTAGTCAAGGGCTCTC-1:1,L9.GTAGGCCTCTTTACAC-1:1,L9.GTAGGCCGTAAATACG-1:1,L9.GTACTTTGTACGACCC-1:1,L9.GTACTCCCACGTGAGA-1:1,L9.GTACGTAGTTCCTCCA-1:1,L9.GGGCATCCATATACCG-1:1,L9.GGGACCTTCTTGAGAC-1:1,L9.GGGACCTAGTCGCCGT-1:1,L9.GGCTGGTAGCTCCTCT-1:1,L9.GGCAATTAGACCTAGG-1:1,L9.GGATTACAGCTGCGAA-1:1,L9.GGATGTTCAGTCGATT-1:1,L9.GGATGTTCAATGACCT-1:1,L9.GGAGCAATCCTCCTAG-1:1,L9.GGACGTCTCAGTGTTG-1:1,L9.GGACATTCACCGTTGG-1:1,L9.GGACAAGTCTTCTGGC-1:1,L9.GGAATAATCCTCAACC-1:1,L9.GGAATAACATGCGCAC-1:1,L9.GGAACTTAGGCTAGGT-1:1,L9.GCTTCCAAGTGGACGT-1:1,L9.GCTGCTTTCAGCAACT-1:1,L9.GCTGCGATCAGCATGT-1:1,L9.GCTGCGAGTGTTCTTT-1:1,L9.GCTGCGAGTCAGCTAT-1:1,L9.GCTGCAGCAGCTGTTA-1:1,L9.GCTCTGTCAGTCCTTC-1:1,L9.GCTCCTAGTATGAAAC-1:1,L9.GCGGGTTAGTGTCCCG-1:1,L9.GCGCAGTGTAGCGCAA-1:1,L9.GCGCAGTCATCCCACT-1:1,L9.GCGCAGTCAGATCCAT-1:1,L9.GCGCAACCAATCGAAA-1:1,L9.GCGAGAAAGCGTTTAC-1:1,L9.GCCTCTATCAGCCTAA-1:1,L9.GCCAAATAGTTACCCA-1:1,L9.GCATGTACATTCACTT-1:1,L9.GCATGATGTGCTGTAT-1:1,L9.GCAGTTACAGCTCCGA-1:1,L9.GCACTCTCACCAACCG-1:1,L9.GCACTCTAGGCGCTCT-1:1,L9.GCAATCAGTGTGAAAT-1:1,L9.GCAATCAAGCTGCCCA-1:1,L9.GCAAACTGTTAGATGA-1:1,L9.GATCTAGTCGAGCCCA-1:1,L9.GATCGCGGTGCTGTAT-1:1,L9.GATCGATGTCAATGTC-1:1,L9.GAGTCCGGTAATTGGA-1:1,L9.GAGTCCGCAGTGAGTG-1:1,L9.GAGCAGATCGCAAGCC-1:1,L9.GACTGCGGTGCCTGCA-1:1,L9.GACTGCGAGTCGATAA-1:1,L9.GACTGCGAGGTTACCT-1:1,L9.GACTACATCCCTTGCA-1:1,L9.GACTACAGTCCGAAGA-1:1,L9.GACTAACCACCAGGCT-1:1,L9.GACCTGGTCGTTACAG-1:1,L9.GAATGAACAAGCTGAG-1:1,L9.GAAGCAGGTTACCGAT-1:1,L9.GAAGCAGCATGTTCCC-1:1,L9.GAAGCAGCAAAGTGCG-1:1,L9.GAACGGATCTACCAGA-1:1,L9.GAACCTAGTGTTGAGG-1:1,L9.GAACATCCACGCCAGT-1:1,L9.GAAATGAAGCAGGCTA-1:1,L9.GAAACTCGTTAAAGAC-1:1,L9.GAAACTCAGCCGTCGT-1:1,L9.CTTGGCTAGCTCCTTC-1:1,L9.CTTAGGAAGAGGTACC-1:1,L9.CTTAACTTCGGGAGTA-1:1,L9.CTGTTTAGTAGCCTAT-1:1,L9.CTGCGGACATACGCCG-1:1,L9.CTGCCTATCCAGAAGG-1:1,L9.CTGATAGGTTCCCGAG-1:1,L9.CTGATAGGTGAGCGAT-1:1,L9.CTGATAGAGCTTCGCG-1:1,L9.CTGAAACGTGCGCTTG-1:1,L9.CTCTACGGTCGACTGC-1:1,L9.CTCGTCACACTTAACG-1:1,L9.CTCGGGAGTCAGAAGC-1:1,L9.CTCGGGAAGACGCTTT-1:1,L9.CTCATTAGTTGAGGTG-1:1,L9.CTCAGAAGTTCGAATC-1:1,L9.CTAGCCTGTACAAGTA-1:1,L9.CTACGTCTCAGAAATG-1:1,L9.CTACCCATCCCGACTT-1:1,L9.CTACACCAGTCCAGGA-1:1,L9.CTAAGACGTATAATGG-1:1,L9.CGTGTCTGTCGTTGTA-1:1,L9.CGTGAGCTCGAGAACG-1:1,L9.CGTCTACCATCGGAAG-1:1,L9.CGTCCATGTAGGCTGA-1:1,L9.CGTCCATCATGGTAGG-1:1,L9.CGTCAGGTCAGCTCTC-1:1,L9.CGTCACTGTAAAGGAG-1:1,L9.CGGCTAGTCTGATTCT-1:1,L9.CGGACTGAGAGTACAT-1:1,L9.CGCTTCACACGGACAA-1:1,L9.CGCTATCCATGGTTGT-1:1,L9.CGCGGTATCAATCACG-1:1,L9.CGCGGTAGTTAGAACA-1:1,L9.CGATTGAGTAATCACC-1:1,L9.CGATGTAAGTCACGCC-1:1,L9.CGATGGCAGGCAGTCA-1:1,L9.CGAGAAGTCCAACCAA-1:1,L9.CGACTTCGTGAACCTT-1:1,L9.CGAATGTCACGTCTCT-1:1,L9.CCTTCCCAGGGTCGAT-1:1,L9.CCTTACGTCTCCGGTT-1:1,L9.CCTCAGTGTCGGCTCA-1:1,L9.CCTAGCTGTATATCCG-1:1,L9.CCTAAAGTCGAACGGA-1:1,L9.CCGTGGAAGTAGGCCA-1:1,L9.CCGTACTAGTTGTCGT-1:1,L9.CCGTACTAGGACATTA-1:1,L9.CCGGTAGAGGGTTTCT-1:1,L9.CCGGGATGTGCTAGCC-1:1,L9.CCGGGATGTAGAAGGA-1:1,L9.CCCATACAGAATCTCC-1:1,L9.CCACCTATCGGCGGTT-1:1,L9.CATCGGGCACATCCGG-1:1,L9.CATCGAATCGTTTATC-1:1,L9.CATCCACTCCAGAGGA-1:1,L9.CATCCACTCAGTGTTG-1:1,L9.CATCCACCATTATCTC-1:1,L9.CATATTCCACACATGT-1:1,L9.CATATGGCACCGCTAG-1:1,L9.CAGTAACTCCAGGGCT-1:1,L9.CAGCGACGTGATAAAC-1:1,L9.CAGCCGACACCAGCAC-1:1,L9.CAGCAGCTCTCTGAGA-1:1,L9.CAGAGAGCACAGATTC-1:1,L9.CACCAGGTCATTGCGA-1:1,L9.CACCAGGAGTGCTGCC-1:1,L9.CACCACTTCACCCTCA-1:1,L9.CACATTTCACTTAAGC-1:1,L9.CACATTTAGAACTCGG-1:1,L9.CACATAGTCTTCTGGC-1:1,L9.CACATAGTCGGTCCGA-1:1,L9.CACAGTACATCGGTTA-1:1,L9.CACACTCTCTCCAACC-1:1,L9.CAAGTTGGTGCGGTAA-1:1,L9.CAAGGCCCAGCATGAG-1:1,L9.CAAGAAAAGTGGAGTC-1:1,L9.CAACCTCCAGCCAGAA-1:1,L9.ATTTCTGTCTCCAGGG-1:1,L9.ATTGGTGTCTGCCAGG-1:1,L9.ATTGGTGCACGGACAA-1:1,L9.ATTGGACGTTCAGCGC-1:1,L9.ATTCTACTCGACGGAA-1:1,L9.ATTCTACCATGTAAGA-1:1,L9.ATTACTCCAGTTCATG-1:1,L9.ATGTGTGGTATAGGTA-1:1,L9.ATGCGATGTGTGACCC-1:1,L9.ATGAGGGTCTTAGCCC-1:1,L9.ATCCGAACATCACAAC-1:1,L9.ATCCGAAAGCTGCAAG-1:1,L9.ATCACGATCACAGGCC-1:1,L9.ATCACGAAGGTACTCT-1:1,L9.ATAGACCAGAGTACCG-1:1,L9.ATAACGCTCGACAGCC-1:1,L9.ATAACGCAGTTGTCGT-1:1,L9.AGTTGGTGTGCAGTAG-1:1,L9.AGTGGGATCGTATCAG-1:1,L9.AGTGGGAGTAGCTAAA-1:1,L9.AGTAGTCAGTTAACGA-1:1,L9.AGGGTGATCATGTCTT-1:1,L9.AGCTCTCTCATGCATG-1:1,L9.AGCTCTCGTTGACGTT-1:1,L9.AGCGTCGTCTATCCTA-1:1,L9.AGATTGCGTCGGGTCT-1:1,L9.AGAGTGGAGATGGCGT-1:1,L9.ACTTTCAGTCCAGTGC-1:1,L9.ACTGATGCAATACGCT-1:1,L9.ACTGAGTTCAGGCAAG-1:1,L9.ACGGGCTAGTGTACGG-1:1,L9.ACGGAGACAATCTACG-1:1,L9.ACGCCGAAGTCGATAA-1:1,L9.ACCTTTAGTCACTTCC-1:1,L9.ACCGTAATCATCGCTC-1:1,L9.ACCGTAATCAGTGCAT-1:1,L9.ACCGTAAGTAGCCTCG-1:1,L9.ACCCACTTCATCACCC-1:1,L9.ACCAGTACATCCCATC-1:1,L9.ACCAGTAAGACAGACC-1:1,L9.ACATGGTTCAAACCAC-1:1,L9.ACATCAGTCCTTGCCA-1:1,L9.ACATACGGTCTTGTCC-1:1,L9.ACACCCTTCCTTTACA-1:1,L9.AATCCAGGTGTTCTTT-1:1,L9.AACTGGTGTTTGGGCC-1:1,L9.AACTGGTGTTACGGAG-1:1,L9.AACTCTTAGGACTGGT-1:1,L9.AACTCCCTCGTTGACA-1:1,L9.AACTCCCCAGCCTGTG-1:1,L9.AAATGCCGTTGGTGGA-1:1,L9.AAAGCAAAGGCATGTG-1:1,L9.AAAGATGGTAGTAGTA-1:1,L9.AAAGATGAGTGTTAGA-1:1,L9.AAACGGGAGTACATGA-1:1,L9.AAACCTGGTTCCGGCA-1:1,L9.AAACCTGGTCAGCTAT-1:1,L9.AAACCTGCAGTCACTA-1:1):1,(L9.TTTGTCATCAGCTTAG-1:1,L9.TTTGGTTCATGACATC-1:1,L9.TTTGCGCTCGTAGGTT-1:1,L9.TTTCCTCTCATGTCTT-1:1,L9.TTTATGCCAATGAAAC-1:1,L9.TTTATGCCAAGTAATG-1:1,L9.TTTACTGGTTACGTCA-1:1,L9.TTTACTGGTGCTTCTC-1:1,L9.TTGTAGGGTTCAGCGC-1:1,L9.TTGGCAATCGTCCAGG-1:1,L9.TTGCGTCTCTCTTATG-1:1,L9.TTGCGTCCACTGTCGG-1:1,L9.TTGCGTCCACATGACT-1:1,L9.TTGACTTTCGGTCCGA-1:1,L9.TTCTCCTGTCTCGTTC-1:1,L9.TTCTCCTCAGTCACTA-1:1,L9.TTCTCAATCGTGGTCG-1:1,L9.TTCTCAATCCGCATAA-1:1,L9.TTCGGTCGTTGGACCC-1:1,L9.TTCGAAGCAGACACTT-1:1,L9.TTCCCAGTCGTTTGCC-1:1,L9.TTATGCTTCGGCCGAT-1:1,L9.TTATGCTGTCACCCAG-1:1,L9.TGTGGTACAGACGCTC-1:1,L9.TGTCCCATCCAGAGGA-1:1,L9.TGTATTCTCCTCTAGC-1:1,L9.TGTATTCGTCATCGGC-1:1,L9.TGTATTCAGAAACCTA-1:1,L9.TGGTTCCTCCGCATCT-1:1,L9.TGGCTGGTCGCCTGAG-1:1,L9.TGGCTGGAGCCGCCTA-1:1,L9.TGGCCAGCATATACGC-1:1,L9.TGGCCAGAGTCGCCGT-1:1,L9.TGGCCAGAGGTGTGGT-1:1,L9.TGGACGCGTATATGAG-1:1,L9.TGCTGCTTCTTGTACT-1:1,L9.TGCTGCTGTTTGTTGG-1:1,L9.TGCTGCTGTTAAGAAC-1:1,L9.TGCGCAGTCGATAGAA-1:1,L9.TGCCCTACACGGACAA-1:1,L9.TGCCCATCACGAAACG-1:1,L9.TGAGGGATCTTGCATT-1:1,L9.TGAGGGATCGACCAGC-1:1,L9.TGAGCCGAGGATTCGG-1:1,L9.TGAGCATTCACCAGGC-1:1,L9.TGAGCATCACAGACTT-1:1,L9.TGAGAGGCATGCAACT-1:1,L9.TGAGAGGAGTGGAGAA-1:1,L9.TGACGGCGTGTTGAGG-1:1,L9.TGACGGCGTACCGAGA-1:1,L9.TGAAAGAGTTAAGGGC-1:1,L9.TCTTTCCTCGAATGGG-1:1,L9.TCTTTCCTCACCACCT-1:1,L9.TCTGGAACATTCGACA-1:1,L9.TCTGAGAAGAGTTGGC-1:1,L9.TCTCTAATCACGAAGG-1:1,L9.TCTCTAAGTTCATGGT-1:1,L9.TCTCATAGTTCGCTAA-1:1,L9.TCTATTGGTTATGTGC-1:1,L9.TCGTACCGTCTCTCGT-1:1,L9.TCGGTAAAGCGATAGC-1:1,L9.TCGCGAGTCATCGGAT-1:1,L9.TCGAGGCGTACCCAAT-1:1,L9.TCCCGATGTAATCACC-1:1,L9.TCATTTGAGTCCGTAT-1:1,L9.TCATTACAGGCAAAGA-1:1,L9.TCATTACAGCCGTCGT-1:1,L9.TCAGGATTCACCTTAT-1:1,L9.TCAGCTCAGAATTGTG-1:1,L9.TCAGCAAGTCTAGTGT-1:1,L9.TCAGATGTCTAACGGT-1:1,L9.TCAGATGGTGAGTATA-1:1,L9.TCACGAAGTCTAGCCG-1:1,L9.TCACGAACAATCCAAC-1:1,L9.TCACAAGGTAGGGTAC-1:1,L9.TCACAAGAGCGAGAAA-1:1,L9.TATTACCTCACCACCT-1:1,L9.TAGTGGTTCAGGCCCA-1:1,L9.TAGTGGTGTGAGTATA-1:1,L9.TAGAGCTTCAGTACGT-1:1,L9.TACTTACAGGCTAGGT-1:1,L9.TACGGTACATGGTAGG-1:1,L9.TACGGTACAATCACAC-1:1,L9.TACGGGCAGAAACCAT-1:1,L9.TACGGATCACCAGATT-1:1,L9.TACCTATTCCAATGGT-1:1,L9.TACCTATCACTCTGTC-1:1,L9.TACAGTGGTCGCTTTC-1:1,L9.TACACGATCTTTACAC-1:1,L9.TAAGTGCCAAGCTGAG-1:1,L9.GTTTCTATCGTAGGAG-1:1,L9.GTTTCTACACCCATGG-1:1,L9.GTTCTCGTCGTCGTTC-1:1,L9.GTTCTCGGTACAGTTC-1:1,L9.GTTACAGGTCCGTCAG-1:1,L9.GTTACAGAGGTTCCTA-1:1,L9.GTGTGCGTCAGTGTTG-1:1,L9.GTGGGTCCATCGGAAG-1:1,L9.GTGCTTCTCGGAGGTA-1:1,L9.GTGCTTCAGCAGCGTA-1:1,L9.GTGCGGTAGAAGAAGC-1:1,L9.GTGCATACAGGGCATA-1:1,L9.GTGCAGCCAGCTCCGA-1:1,L9.GTCGTAAAGCTGATAA-1:1,L9.GTCGGGTCAAACGCGA-1:1,L9.GTCCTCAAGCTGAACG-1:1,L9.GTCATTTTCAAACAAG-1:1,L9.GTCACGGGTTGTGGAG-1:1,L9.GTCACAAGTATAGTAG-1:1,L9.GTATTCTTCATCGGAT-1:1,L9.GTATCTTCATTTGCCC-1:1,L9.GTACTTTTCACAATGC-1:1,L9.GTACTTTAGTATTGGA-1:1,L9.GTACTCCCAAGGTTCT-1:1,L9.GTAACGTTCCAAGTAC-1:1,L9.GTAACGTAGGTGTGGT-1:1,L9.GGTGTTATCAGATAAG-1:1,L9.GGTGCGTGTTAGATGA-1:1,L9.GGTGAAGAGAGATGAG-1:1,L9.GGTATTGTCGGTTCGG-1:1,L9.GGTATTGCAGTCAGCC-1:1,L9.GGGTTGCAGTCCGGTC-1:1,L9.GGGCACTGTGAGGGTT-1:1,L9.GGGCACTCACCACCAG-1:1,L9.GGGCACTAGGTGCTAG-1:1,L9.GGGAGATCATGTAAGA-1:1,L9.GGGAGATAGTGTCCAT-1:1,L9.GGGACCTTCTGCAAGT-1:1,L9.GGGACCTCAGTAAGAT-1:1,L9.GGCTGGTTCGGTTAAC-1:1,L9.GGCCGATGTGTGCGTC-1:1,L9.GGACGTCGTTTGCATG-1:1,L9.GGACGTCCATCGATTG-1:1,L9.GGACATTAGTCCGGTC-1:1,L9.GGACAAGCATTAGCCA-1:1,L9.GGACAAGAGCACCGCT-1:1,L9.GGAACTTCAGATCGGA-1:1,L9.GGAAAGCCAATAGCAA-1:1,L9.GCTTGAAAGCTGGAAC-1:1,L9.GCTTCCATCAGCTCTC-1:1,L9.GCTTCCACATTCTCAT-1:1,L9.GCTGCTTCAAGTTGTC-1:1,L9.GCTGCGACACACCGCA-1:1,L9.GCTGCGAAGACTAGGC-1:1,L9.GCTGCAGTCGTACGGC-1:1,L9.GCTGCAGCAGACTCGC-1:1,L9.GCGCGATTCAACGAAA-1:1,L9.GCGCGATCAACACCCG-1:1,L9.GCGCCAAAGCACACAG-1:1,L9.GCGCAGTGTTCACCTC-1:1,L9.GCGACCACAGGCAGTA-1:1,L9.GCCTCTACAGCGTTCG-1:1,L9.GCCTCTAAGAGCAATT-1:1,L9.GCCAAATTCTTTCCTC-1:1,L9.GCATGATTCCACGTTC-1:1,L9.GCATACACAGTATAAG-1:1,L9.GCATACAAGTGTACCT-1:1,L9.GCAGCCAGTCGGATCC-1:1,L9.GCAATCACAGATGAGC-1:1,L9.GATGCTAAGCACACAG-1:1,L9.GATGAGGGTCATTAGC-1:1,L9.GATCTAGCAGGATCGA-1:1,L9.GATCAGTAGTAAGTAC-1:1,L9.GAGTCCGAGCTGCAAG-1:1,L9.GAGGTGAGTGAGGGAG-1:1,L9.GACTACAGTTCCATGA-1:1,L9.GACGTGCCACCTATCC-1:1,L9.GACGGCTAGCAGCCTC-1:1,L9.GACCTGGCAGACGCCT-1:1,L9.GACCAATCACGCCAGT-1:1,L9.GACACGCTCTCGTTTA-1:1,L9.GAATAAGGTTCAGTAC-1:1,L9.GAAGCAGTCGTCGTTC-1:1,L9.GAACGGAGTGCTGTAT-1:1,L9.GAACGGAGTCCAGTGC-1:1,L9.GAACCTAAGGCATTGG-1:1,L9.GAACATCTCCACGACG-1:1,L9.GAAACTCAGACCCACC-1:1,L9.CTTTGCGGTGTGGCTC-1:1,L9.CTTAACTAGAAGGACA-1:1,L9.CTGTGCTCAATCAGAA-1:1,L9.CTGCGGACATCTATGG-1:1,L9.CTGAAACGTCACCCAG-1:1,L9.CTCTACGCAGCGTAAG-1:1,L9.CTCTAATAGAGTCTGG-1:1,L9.CTCGTCAAGAGACTAT-1:1,L9.CTCGGGATCGGTCTAA-1:1,L9.CTCGAGGAGTTCGCAT-1:1,L9.CTCCTAGCAGTCACTA-1:1,L9.CTCATTAGTAGGACAC-1:1,L9.CTCAGAATCATGCAAC-1:1,L9.CTCACACTCCATGAGT-1:1,L9.CTCACACTCCACGAAT-1:1,L9.CTCACACGTGTTGAGG-1:1,L9.CTACCCAGTCATATCG-1:1,L9.CTACATTAGGCTAGGT-1:1,L9.CTACATTAGCGGATCA-1:1,L9.CTACACCAGTGTTTGC-1:1,L9.CTAATGGTCCTTTCTC-1:1,L9.CTAAGACAGCCACGTC-1:1,L9.CGTTGGGCATCATCCC-1:1,L9.CGTTGGGCAGACTCGC-1:1,L9.CGTTCTGTCTATGTGG-1:1,L9.CGTGTCTGTGCAGACA-1:1,L9.CGTCTACTCAAGGCTT-1:1,L9.CGTCCATGTTTGACAC-1:1,L9.CGTCCATCATGCCTAA-1:1,L9.CGTCACTCAGCTCCGA-1:1,L9.CGTCACTCAAAGGAAG-1:1,L9.CGTAGGCAGCACCGCT-1:1,L9.CGTAGCGCAACGCACC-1:1,L9.CGGAGTCGTTATCCGA-1:1,L9.CGGAGTCGTCGCATCG-1:1,L9.CGGAGTCGTATCAGTC-1:1,L9.CGGACTGGTCCGACGT-1:1,L9.CGGACGTTCAACACCA-1:1,L9.CGGACACGTTACAGAA-1:1,L9.CGGACACGTACCGTTA-1:1,L9.CGGACACCATCTACGA-1:1,L9.CGGACACCACCAGGTC-1:1,L9.CGGACACAGCTCCTCT-1:1,L9.CGCTTCAGTCGCATAT-1:1,L9.CGCTATCCATTAACCG-1:1,L9.CGCTATCAGGAGCGAG-1:1,L9.CGCGGTACATGCCTAA-1:1,L9.CGCCAAGAGGATATAC-1:1,L9.CGATTGACATCGGGTC-1:1,L9.CGATGGCTCTGTGCAA-1:1,L9.CGATGGCCAATGAATG-1:1,L9.CGATCGGTCAACGGGA-1:1,L9.CGAGCCATCACCCGAG-1:1,L9.CGAGCACCAATCAGAA-1:1,L9.CGAGAAGTCCCAAGTA-1:1,L9.CGAGAAGAGAAACCGC-1:1,L9.CGACCTTAGACCGGAT-1:1,L9.CGAATGTTCCTCAACC-1:1,L9.CGAACATCAGCTGCTG-1:1,L9.CCTTCCCGTTGGAGGT-1:1,L9.CCTTCCCAGCCACGCT-1:1,L9.CCTTACGTCTGTTGAG-1:1,L9.CCTTACGTCGAATGCT-1:1,L9.CCTTACGAGTCAAGCG-1:1,L9.CCTCAGTCAGCTGCTG-1:1,L9.CCTAAAGTCTTGTCAT-1:1,L9.CCTAAAGCAGGGCATA-1:1,L9.CCGTGGAGTTCCCTTG-1:1,L9.CCGTACTTCACAATGC-1:1,L9.CCGGGATGTGTGAATA-1:1,L9.CCGGGATGTCCCTACT-1:1,L9.CCGGGATAGACTTTCG-1:1,L9.CCCTCCTGTGCAGACA-1:1,L9.CCCTCCTAGATGTCGG-1:1,L9.CCCAATCTCCCATTAT-1:1,L9.CCCAATCGTTAAGATG-1:1,L9.CCCAATCCACCGATAT-1:1,L9.CCATGTCTCGCAAGCC-1:1,L9.CCACTACCAAGGTGTG-1:1,L9.CATTCGCGTCATATCG-1:1,L9.CATTATCCAGCTGCAC-1:1,L9.CATTATCAGTGGTCCC-1:1,L9.CATGACACAGTCCTTC-1:1,L9.CATCGGGTCCTGCAGG-1:1,L9.CATCGAAGTCCGAATT-1:1,L9.CATCCACAGTGGACGT-1:1,L9.CATATGGCACTGTGTA-1:1,L9.CAGTCCTTCCACTCCA-1:1,L9.CAGTAACGTCAGAATA-1:1,L9.CAGCGACTCAGTCCCT-1:1,L9.CAGCCGATCCGCATAA-1:1,L9.CAGCCGAGTGTTTGGT-1:1,L9.CAGCCGACAGGAATGC-1:1,L9.CAGCCGACACGGATAG-1:1,L9.CAGCATAGTCTTGCGG-1:1,L9.CAGCAGCGTACCGTAT-1:1,L9.CAGCAGCAGTCCTCCT-1:1,L9.CAGAGAGTCTCAAGTG-1:1,L9.CAGAGAGAGGAGCGTT-1:1,L9.CAGAATCTCACATACG-1:1,L9.CAGAATCAGCGTTTAC-1:1,L9.CACTCCAGTGTGAATA-1:1,L9.CACTCCAGTAGCTCCG-1:1,L9.CACTCCAAGACAATAC-1:1,L9.CACCACTTCCTTGGTC-1:1,L9.CACCACTGTCGCGTGT-1:1,L9.CACCACTAGAGAGCTC-1:1,L9.CACATAGAGGTAGCTG-1:1,L9.CACACCTAGCACGCCT-1:1,L9.CACAAACTCTCAAGTG-1:1,L9.CACAAACCAAGGCTCC-1:1,L9.CAAGTTGAGAAGATTC-1:1,L9.CAAGGCCGTCTAGGTT-1:1,L9.CAAGGCCGTAGCGCAA-1:1,L9.CAACCTCGTGTCGCTG-1:1,L9.ATTTCTGCAAACCTAC-1:1,L9.ATTTCTGAGATCCCAT-1:1,L9.ATTATCCAGCTGTTCA-1:1,L9.ATTACTCGTAAGGGAA-1:1,L9.ATGGGAGCAAGTCATC-1:1,L9.ATGAGGGGTGCCTGGT-1:1,L9.ATGAGGGCACTCAGGC-1:1,L9.ATCTGCCGTCTCTCTG-1:1,L9.ATCTACTTCCGTAGTA-1:1,L9.ATCATCTTCTTGTATC-1:1,L9.ATCACGATCAAGGTAA-1:1,L9.ATAGACCGTCTAACGT-1:1,L9.ATAAGAGAGACTAAGT-1:1,L9.AGTTGGTTCTGTGCAA-1:1,L9.AGTTGGTCAGATTGCT-1:1,L9.AGTTGGTAGAGAACAG-1:1,L9.AGTGGGAAGACAATAC-1:1,L9.AGTGAGGCATGGTCAT-1:1,L9.AGTCTTTTCCGTACAA-1:1,L9.AGGTCATGTCCTAGCG-1:1,L9.AGGGATGTCTGGAGCC-1:1,L9.AGGGATGAGTCCGTAT-1:1,L9.AGGCCGTTCAGTCCCT-1:1,L9.AGCTCCTCAGACGTAG-1:1,L9.AGCTCCTAGGTAAACT-1:1,L9.AGCGGTCCACGCATCG-1:1,L9.AGATTGCGTACAGTTC-1:1,L9.AGAGCTTAGACAGACC-1:1,L9.AGAGCGACAATAGCGG-1:1,L9.ACTTTCACAGTATCTG-1:1,L9.ACTTGTTGTAGCAAAT-1:1,L9.ACTTGTTGTAGAGTGC-1:1,L9.ACTGCTCTCGAGCCCA-1:1,L9.ACTGATGTCCTTGCCA-1:1,L9.ACTGATGAGTGGTCCC-1:1,L9.ACTGAACAGTCTCCTC-1:1,L9.ACTGAACAGCCCAATT-1:1,L9.ACGGGCTTCAGCACAT-1:1,L9.ACGGAGAAGCCCTAAT-1:1,L9.ACGCCGAGTACTCTCC-1:1,L9.ACGCCGACATGGTTGT-1:1,L9.ACGCCGAAGGGTATCG-1:1,L9.ACGCAGCTCACGGTTA-1:1,L9.ACGATACTCGCGGATC-1:1,L9.ACGAGCCGTGTAACGG-1:1,L9.ACCGTAATCACTGGGC-1:1,L9.ACCGTAAAGATCGATA-1:1,L9.ACCCACTTCCAAATGC-1:1,L9.ACCCACTGTTGTACAC-1:1,L9.ACCCACTGTCTAGTGT-1:1,L9.ACCCACTAGCAGGTCA-1:1,L9.ACCAGTAAGTGAAGAG-1:1,L9.ACATGGTTCTGATTCT-1:1,L9.ACATGGTGTTCGCGAC-1:1,L9.ACATCAGCACGAAGCA-1:1,L9.ACATCAGAGCCATCGC-1:1,L9.ACATACGGTAGTACCT-1:1,L9.ACACTGACAGTGGGAT-1:1,L9.ACACCGGGTTATCCGA-1:1,L9.ACACCGGGTGATGTGG-1:1,L9.ACACCCTAGAGGTAGA-1:1,L9.ACACCAAGTAAATACG-1:1,L9.AATCGGTTCCGCATAA-1:1,L9.AATCCAGCAAAGCAAT-1:1,L9.AAGTCTGGTGTGGTTT-1:1,L9.AAGACCTTCCAAACAC-1:1,L9.AACGTTGTCTGTCAAG-1:1,L9.AACCGCGCATCGGGTC-1:1,L9.AACCATGAGCACGCCT-1:1,L9.AACACGTAGGCCCGTT-1:1,L9.AAATGCCTCCTAGGGC-1:1,L9.AAATGCCGTGCGGTAA-1:1,L9.AAAGTAGTCCGTCATC-1:1,L9.AAACGGGCAGTTCCCT-1:1,L8.TTTGTCATCCAGATCA-1:1,L8.TTTCCTCGTACTCTCC-1:1,L8.TTGCGTCGTTGCTCCT-1:1,L8.TTCTTAGGTCTAGAGG-1:1,L8.TGTATTCCAAAGCGGT-1:1,L8.TGGTTAGGTGGCGAAT-1:1,L8.TGGCCAGGTCAGTGGA-1:1,L8.TGGCCAGAGACGCAAC-1:1,L8.TGCCCATAGCTACCTA-1:1,L8.TGACGGCGTGCAGTAG-1:1,L8.TGAAAGATCTCACATT-1:1,L8.TCGTAGATCAGTGCAT-1:1,L8.TCGCGAGCAGATCTGT-1:1,L8.TCATTTGCATCAGTCA-1:1,L8.TCAACGACAGGACGTA-1:1,L8.TAGCCGGGTGGTACAG-1:1,L8.TAGAGCTTCCGCAAGC-1:1,L8.TACTTGTGTCATATCG-1:1,L8.TACCTTAGTTGCGTTA-1:1,L8.TACCTTAGTGATGTGG-1:1,L8.TACCTTACAAGCGAGT-1:1,L8.TACAGTGCATTAACCG-1:1,L8.GTCACGGCACAGATTC-1:1,L8.GTAGGCCCAGCCTTTC-1:1,L8.GTACGTAGTGTTGGGA-1:1,L8.GTAACTGAGCTCCTCT-1:1,L8.GGGAGATTCTAACGGT-1:1,L8.GGGACCTCAGGCTGAA-1:1,L8.GGATTACTCGTCTGAA-1:1,L8.GCTGCAGAGATGCCAG-1:1,L8.GCCTCTAAGGCGATAC-1:1,L8.GCCAAATCAGGTGGAT-1:1,L8.GCAGTTAAGTTAGGTA-1:1,L8.GCAGCCAAGTGTTTGC-1:1,L8.GCACTCTGTTACGTCA-1:1,L8.GATGCTACACACGCTG-1:1,L8.GATCGTAAGTCCTCCT-1:1,L8.GATCGATCACAAGACG-1:1,L8.GAACATCGTAGCAAAT-1:1,L8.CTTTGCGAGCACAGGT-1:1,L8.CTGTTTACATAAAGGT-1:1,L8.CTGAAGTCATGCCTAA-1:1,L8.CTCGGAGAGGGAGTAA-1:1,L8.CTCACACTCTACCTGC-1:1,L8.CTACGTCTCGGATGTT-1:1,L8.CTAACTTGTTCCCGAG-1:1,L8.CGTTGGGGTTACGTCA-1:1,L8.CGTCAGGCATGACGGA-1:1,L8.CGTCAGGAGATGTAAC-1:1,L8.CGTAGGCTCAAGGCTT-1:1,L8.CGGAGCTGTTGTGGCC-1:1,L8.CGCTGGATCAGATAAG-1:1,L8.CGATTGAGTTCCCGAG-1:1,L8.CCTTTCTGTACACCGC-1:1,L8.CCTCTGAAGTCAAGGC-1:1,L8.CCTATTAGTTTCCACC-1:1,L8.CCTAGCTCAGTCCTTC-1:1,L8.CCAGCGACATCGGTTA-1:1,L8.CATGGCGCAGTAACGG-1:1,L8.CATGCCTTCACGACTA-1:1,L8.CAGAATCCAGGATCGA-1:1,L8.CACCAGGTCTCAAACG-1:1,L8.CACACTCTCTACTCAT-1:1,L8.CAAGATCGTGGTACAG-1:1,L8.ATTCTACAGATATGCA-1:1,L8.ATGGGAGTCGGTTCGG-1:1,L8.ATAGACCGTCGAACAG-1:1,L8.AGTAGTCGTAGGAGTC-1:1,L8.AGGGTGATCTCTTATG-1:1,L8.AGATTGCTCACATACG-1:1,L8.AGATCTGTCTGTACGA-1:1,L8.ACTGAGTAGGAATCGC-1:1,L8.ACTATCTCACGAGAGT-1:1,L8.ACCCACTCAGATCTGT-1:1,L8.ACACTGACACAGGCCT-1:1,L8.ACACCAAAGTGTGAAT-1:1,L8.AAATGCCCAACGATGG-1:1,L8.AAAGATGAGTGGCACA-1:1,L8.AAAGATGAGGTGCTTT-1:1,L8.AAACGGGTCGTGGGAA-1:1,L8.AAACGGGTCGCCAGCA-1:1,L8.AAACGGGGTGGTCTCG-1:1,L8.AAACCTGTCAGTTCGA-1:1):1,(L9.CTCATTACACGAAACG-1:1,L8.AGAGTGGAGGCACATG-1:1):1,(L9.TGTGGTATCCACTCCA-1:1,L9.GTTTCTATCGCAAACT-1:1,L9.GCTTGAATCAAAGTAG-1:1,L9.GCTGCTTTCCGGCACA-1:1,L9.GCATACACATCTCGCT-1:1,L9.GACGTTAAGTGTGAAT-1:1,L9.CTCATTAAGGGTGTTG-1:1,L9.CTCAGAAAGCGACGTA-1:1,L9.CGCTATCCATCAGTCA-1:1,L9.CCACCTAAGCTGTTCA-1:1):1,(L9.TTTCCTCCAAACGTGG-1:1,L9.TTGCGTCCAGCATGAG-1:1,L9.TTCTTAGAGGGCTTGA-1:1,L9.TTCGAAGAGGGTGTGT-1:1,L9.TGCGGGTAGGAGTTTA-1:1,L9.TGAGCATAGCTAAGAT-1:1,L9.TGAAAGATCTTTACAC-1:1,L9.TCTATTGGTGGGTATG-1:1,L9.TCGCGAGCATATGGTC-1:1,L9.TCCCGATTCATGCTCC-1:1,L9.TCAGATGGTGGCCCTA-1:1,L9.TATGCCCAGTCACGCC-1:1,L9.TATCTCATCTTTACGT-1:1,L9.TATCAGGTCACAAACC-1:1,L9.TACTTGTCATCTCGCT-1:1,L9.TAAGCGTCATCAGTCA-1:1,L9.GTGTTAGAGTAGATGT-1:1,L9.GTGCGGTTCCTATGTT-1:1,L9.GTGCATAGTAGGCATG-1:1,L9.GTGCAGCGTCCGTGAC-1:1,L9.GTCAAGTCAAACTGTC-1:1,L9.GGGTTGCAGAGGTTGC-1:1,L9.GGATTACAGGGTCGAT-1:1,L9.GGAAAGCGTGCAGACA-1:1,L9.GATTCAGGTGCAGACA-1:1,L9.GATCAGTGTTGTGGCC-1:1,L9.GAAGCAGTCCTTTCTC-1:1,L9.GAAATGATCCATGCTC-1:1,L9.CTGTTTAAGAATGTTG-1:1,L9.CTCGGGATCAAGATCC-1:1,L9.CTCGGAGTCCGCTGTT-1:1,L9.CTCCTAGAGCTAGCCC-1:1,L9.CTACGTCAGGGTGTTG-1:1,L9.CTACCCACAATTCCTT-1:1,L9.CTACCCAAGAGTCTGG-1:1,L9.CGTAGGCTCTGCCAGG-1:1,L9.CGGGTCACAATCTACG-1:1,L9.CGATTGAGTACGCTGC-1:1,L9.CGATGGCTCTTTACAC-1:1,L9.CCGGGATAGCCGCCTA-1:1,L9.CCACTACCAAGCCGTC-1:1,L9.CCACCTACATTTCACT-1:1,L9.CAACTAGGTTGTGGCC-1:1,L9.CAACCTCAGCTGAACG-1:1,L9.ATGGGAGAGCTCCTCT-1:1,L9.ATCATCTCAACTGCGC-1:1,L9.AGTGAGGCAGCCACCA-1:1,L9.AGCCTAATCGAATGGG-1:1,L9.AGAGCTTGTAGCCTCG-1:1,L9.AGAGCGACACACAGAG-1:1,L9.AGAATAGGTTGAGGTG-1:1,L9.ACGGGTCGTCAGATAA-1:1,L9.ACGCCAGAGTGGTAAT-1:1,L9.ACACCAAGTGGACGAT-1:1,L9.AATCCAGTCCGCTGTT-1:1,L9.AAGGTTCTCATAAAGG-1:1,L9.AAAGCAAAGGTGTGGT-1:1,L8.TTGACTTGTCCCGACA-1:1,L8.TGAGAGGGTTCACCTC-1:1,L8.TGACGGCAGTAAGTAC-1:1,L8.TAAGAGAGTCGAACAG-1:1,L8.GTTCTCGCACATTTCT-1:1,L8.GTCAAGTAGAGTTGGC-1:1,L8.GTATCTTTCTCCTATA-1:1,L8.GTAGGCCCAAGAAAGG-1:1,L8.GTACTCCGTCGTGGCT-1:1,L8.GGGAGATGTATGAATG-1:1,L8.GGGACCTTCGCCTGAG-1:1,L8.GCTTCCAGTAATCGTC-1:1,L8.GCTGGGTAGACTGGGT-1:1,L8.GCGGGTTCATCACGTA-1:1,L8.GCGCCAATCGCCAAAT-1:1,L8.GACTGCGCACCCATTC-1:1,L8.GACGTGCGTGCACGAA-1:1,L8.GACGCGTGTAGGGACT-1:1,L8.GACCTGGGTTAGTGGG-1:1,L8.CTTACCGAGTGTTGAA-1:1,L8.CTGCCTAGTTCGGCAC-1:1,L8.CGTAGCGAGTTAGCGG-1:1,L8.CCTACCAAGCCACGTC-1:1,L8.CCGGTAGCAGACGTAG-1:1,L8.CCCTCCTGTGCTCTTC-1:1,L8.CCATGTCAGAGAACAG-1:1,L8.CATATGGTCTTTAGTC-1:1,L8.CAACTAGTCGTGGTCG-1:1,L8.ATTGGTGGTTATTCTC-1:1,L8.AGACGTTTCCAAACAC-1:1,L8.AGACGTTAGCGCCTCA-1:1,L8.ACTGATGTCAGAGACG-1:1,L8.ACTGAACTCGCACTCT-1:1,L8.AAGGAGCCACTGTCGG-1:1,L8.AACTGGTAGTGTACGG-1:1):1,(L9.TACTTACGTTGAGTTC-1:1,L9.GGGTTGCAGCACCGTC-1:1,L9.CTTCTCTTCTCTTGAT-1:1,L9.CTCTAATGTGCAGGTA-1:1,L9.CTCAGAAGTGTAAGTA-1:1,L9.CCGTGGATCGTCTGCT-1:1,L9.CACCAGGCAGCTATTG-1:1,L9.ATGGGAGGTAGAAAGG-1:1,L9.ATCCGAAGTTGGAGGT-1:1,L9.AGGTCCGGTTAAGTAG-1:1,L8.TCAACGAGTAGATTAG-1:1,L8.CTACGTCAGGGCTTCC-1:1):1,(L9.TTTGGTTCAAGGTGTG-1:1,L9.TTGCGTCCAAAGGTGC-1:1,L9.TTCTTAGAGATCGGGT-1:1,L9.TTCGAAGGTCTTTCAT-1:1,L9.TGTTCCGAGACACTAA-1:1,L9.TGTATTCTCTCTTGAT-1:1,L9.TGGCCAGGTTACCAGT-1:1,L9.TGATTTCGTCAGATAA-1:1,L9.TGACTTTAGCTAACTC-1:1,L9.TCTTCGGTCACTATTC-1:1,L9.TCTGAGATCGAGAGCA-1:1,L9.TCGTACCGTTGGTTTG-1:1,L9.TATGCCCAGACAAGCC-1:1,L9.TACTCGCAGGGTCTCC-1:1,L9.TACGGTACATATGGTC-1:1,L9.TACGGGCGTCTCCATC-1:1,L9.TACCTATCATGCCACG-1:1,L9.GTTTCTAAGGCCCGTT-1:1,L9.GTGCGGTCAGCTGCTG-1:1,L9.GTCTTCGGTCAATGTC-1:1,L9.GTCGTAACATCCAACA-1:1,L9.GTAACTGAGGCATTGG-1:1,L9.GTAACGTCACTTCGAA-1:1,L9.GGCGACTCAAGCCATT-1:1,L9.GCAAACTGTTCAGACT-1:1,L9.GATGAAAAGAAAGTGG-1:1,L9.GATCTAGCATAGAAAC-1:1,L9.GACTGCGGTAAATGTG-1:1,L9.GACGGCTGTTGAGGTG-1:1,L9.GACGCGTAGCCCTAAT-1:1,L9.GAACCTACAAGTTGTC-1:1,L9.CTTCTCTCAGACTCGC-1:1,L9.CTGCGGATCATTGCCC-1:1,L9.CTGCCTAGTTGGTTTG-1:1,L9.CTGCCTAGTGTAACGG-1:1,L9.CTCTAATCATTGCGGC-1:1,L9.CTCGTCATCTCCAGGG-1:1,L9.CTCCTAGCATGGTCAT-1:1,L9.CTCACACTCACCTTAT-1:1,L9.CTCACACGTACTCAAC-1:1,L9.CTAAGACCATTCCTCG-1:1,L9.CTAACTTAGGATCGCA-1:1,L9.CGTTCTGAGCTTTGGT-1:1,L9.CGTGTCTAGATGCCTT-1:1,L9.CGTCCATGTTGTCGCG-1:1,L9.CGGGTCAAGATGCCTT-1:1,L9.CGCTTCAGTCCATCCT-1:1,L9.CGCTGGACAAACCTAC-1:1,L9.CGATGTACATGCCTAA-1:1,L9.CGATGTAAGCCAACAG-1:1,L9.CGAGAAGAGATATACG-1:1,L9.CGACTTCCATCTCCCA-1:1,L9.CCTCAGTTCTAACGGT-1:1,L9.CCTAAAGGTAAATGTG-1:1,L9.CCACTACAGGACGAAA-1:1,L9.CCAATCCAGATCCGAG-1:1,L9.CATTATCGTTAAGTAG-1:1,L9.CATTATCGTGTCTGAT-1:1,L9.CATCCACGTGGCTCCA-1:1,L9.CAGCATACATCGACGC-1:1,L9.CAGAATCAGCCGTCGT-1:1,L9.CACATAGTCTGACCTC-1:1,L9.CAAGGCCAGAAACCAT-1:1,L9.CAACCAAGTGAAAGAG-1:1,L9.AGTTGGTAGCGGATCA-1:1,L9.AGTGAGGTCACTTACT-1:1,L9.AGTCTTTCAATCGGTT-1:1,L9.AGGCCACAGACTGGGT-1:1,L9.AGCTTGAGTTCCACAA-1:1,L9.AGCTCTCAGTTACGGG-1:1,L9.AGCCTAAGTAGCTAAA-1:1,L9.AGATTGCAGTTGTCGT-1:1,L9.AGAGTGGTCAGGTAAA-1:1,L9.AGAGCGATCTTAGCCC-1:1,L9.ACTTACTCATCGACGC-1:1,L9.ACTGATGGTTCGTTGA-1:1,L9.ACGAGGATCAAGGCTT-1:1,L9.ACATCAGGTGTTGAGG-1:1,L9.ACAGCTAGTGGCAAAC-1:1,L9.ACACTGATCAGCGACC-1:1,L9.ACACCAACACGTCTCT-1:1,L9.AATCGGTCATATACCG-1:1,L9.AAGTCTGGTCTCCATC-1:1,L9.AACTCCCAGATCGGGT-1:1,L8.GTCTCGTCAAGCTGGA-1:1):1,(L9.TGAAAGACACATGGGA-1:1,L9.TACGGTAAGCCAGTAG-1:1,L9.TAAGTGCGTTGGTGGA-1:1,L9.GTTCGGGCAGAGCCAA-1:1,L9.GTGTTAGCAGTTCATG-1:1,L9.GTACTTTGTACTCTCC-1:1,L9.GGAATAAAGCTAGCCC-1:1,L9.GCTCCTATCCATTCTA-1:1,L9.GATCGTAAGAAGGTTT-1:1,L9.CTCGAAATCTGTGCAA-1:1,L9.CGGAGCTGTTCAGCGC-1:1,L9.CCTTACGAGCCCTAAT-1:1,L9.CAGGTGCTCAGCTCTC-1:1,L9.CACCACTCAGCGTCCA-1:1,L9.CACATTTTCTGAAAGA-1:1,L9.ATGCGATCACACTGCG-1:1,L9.ACGAGGAAGGCATTGG-1:1,L9.ACAGCCGAGTACACCT-1:1,L9.AAGGCAGGTTATTCTC-1:1,L9.AAACCTGCATGGAATA-1:1):1,(L9.TTGCGTCCACAAGTAA-1:1,L9.TTGCGTCCAACGCACC-1:1,L9.TGTGTTTCAATCACAC-1:1,L9.TGGCTGGCAGTGACAG-1:1,L9.TGGACGCAGAAGAAGC-1:1,L9.TGCGCAGTCAACTCTT-1:1,L9.TGACAACTCGTCCAGG-1:1,L9.TGACAACGTAGATTAG-1:1,L9.TCGTAGAGTAGTACCT-1:1,L9.TCAGCTCCAATAAGCA-1:1,L9.TCACGAATCACATACG-1:1,L9.TATGCCCAGGGAACGG-1:1,L9.TATCAGGCATCTCCCA-1:1,L9.TACTCGCAGGAGTACC-1:1,L9.TACGGGCGTAACGACG-1:1,L9.GTGCGGTTCCAGGGCT-1:1,L9.GGTGCGTCAGTTTACG-1:1,L9.GGTGCGTAGTACGCGA-1:1,L9.GCTCTGTGTTCCATGA-1:1,L9.GCGCAACAGGACGAAA-1:1,L9.GCAGCCAGTTACGACT-1:1,L9.GCAGCCAAGACAAAGG-1:1,L9.GCAATCATCAGGTAAA-1:1,L9.GATCTAGTCTGCCAGG-1:1,L9.GATCTAGCATACGCTA-1:1,L9.GATCTAGCAGCCTTGG-1:1,L9.GACGTGCCAGATGGGT-1:1,L9.GACGGCTCACGCTTTC-1:1,L9.GAAATGACAACCGCCA-1:1,L9.CTGCCTACATCTACGA-1:1,L9.CTGCCTAAGCTTATCG-1:1,L9.CTGAAGTCAGGCGATA-1:1,L9.CTCGAAAGTAACGCGA-1:1,L9.CGGAGCTGTTCCACGG-1:1,L9.CGCTATCGTTCTGGTA-1:1,L9.CGACTTCCATACAGCT-1:1,L9.CCTTCGAAGAAGCCCA-1:1,L9.CCTATTAAGTATCGAA-1:1,L9.CCGGTAGAGTGGGTTG-1:1,L9.CCCATACTCGTGGTCG-1:1,L9.CCATGTCGTGGTCTCG-1:1,L9.CATTCGCTCGGTCTAA-1:1,L9.CATGCCTTCCCTCAGT-1:1,L9.CAGCTGGGTCCTAGCG-1:1,L9.CACTCCACAGACGTAG-1:1,L9.CACCTTGAGAAGATTC-1:1,L9.CACAGTATCGTCACGG-1:1,L9.CACAGTAGTGCCTGGT-1:1,L9.CAAGGCCGTTCAGGCC-1:1,L9.CAACCTCAGGTCATCT-1:1,L9.ATAAGAGCATACGCTA-1:1,L9.AGTGGGAAGAGTACCG-1:1,L9.AGGGATGAGATGCGAC-1:1,L9.AGGCCACGTTTAGGAA-1:1,L9.AGCTTGAAGGCCATAG-1:1,L9.ACTGCTCTCACCCGAG-1:1,L9.ACTGATGCATAGTAAG-1:1,L9.ACTGAGTTCAGAGACG-1:1,L9.ACGAGCCCACGGTAGA-1:1,L9.ACACCAACACTTACGA-1:1,L9.AATCGGTGTTCAGGCC-1:1,L9.AAGCCGCTCGGCTTGG-1:1,L9.AACTCTTGTACATCCA-1:1,L9.AACCATGCAAAGCAAT-1:1,L8.TGGGCGTTCGTGACAT-1:1,L8.TGGCGCATCTTGCCGT-1:1,L8.TGCTACCTCGATAGAA-1:1,L8.TCTATTGCACTGTGTA-1:1,L8.GTCATTTTCTCAAACG-1:1,L8.GCCTCTAGTAAGTGTA-1:1,L8.GAATGAAAGTACTTGC-1:1,L8.GAACGGAGTGGTCCGT-1:1,L8.CTGTGCTTCGCCAGCA-1:1,L8.CCCAGTTCAGCCTTGG-1:1,L8.CATCAAGAGAATTGTG-1:1,L8.ATCGAGTGTTGACGTT-1:1,L8.AGGCCGTGTTCACGGC-1:1,L8.ACCCACTCATCACAAC-1:1,L8.ACACCCTTCCTTGACC-1:1,L8.AAGGCAGCATGCGCAC-1:1):1,(L9.TTTGGTTGTTCTGTTT-1:1,L9.TCCACACTCACTTCAT-1:1,L9.TACGGTAGTGTGGTTT-1:1,L9.GTGCATAAGATCCTGT-1:1,L9.GGTATTGTCGAATCCA-1:1,L9.GCTGCTTTCTTGTATC-1:1,L9.GCCTCTACAGGTCGTC-1:1,L9.GCATGTAAGCTACCGC-1:1,L9.GATGAGGCACAGCGTC-1:1,L9.GAGCAGAGTTCTGGTA-1:1,L9.GACAGAGGTCCAAGTT-1:1,L9.CTGATAGGTCAACTGT-1:1,L9.CTCTGGTAGTGCAAGC-1:1,L9.CTCCTAGTCCACGTGG-1:1,L9.CTCCTAGCACGTTGGC-1:1,L9.CGTGAGCCAGCCAGAA-1:1,L9.CGGACACCATACTCTT-1:1,L9.CGATGTAAGGACAGAA-1:1,L9.CCTAGCTCAGGGTTAG-1:1,L9.CCTAAAGAGAGAGCTC-1:1,L9.CCCATACGTCTTGATG-1:1,L9.CATCGGGCATGGGACA-1:1,L9.ATAAGAGCACTTCGAA-1:1,L9.AGGGATGAGCAGCCTC-1:1,L9.AGCCTAAGTCGCCATG-1:1,L9.ACAGCTATCTGCGGCA-1:1,L8.TTCTCAACAAATTGCC-1:1,L8.TTAGTTCTCATCGCTC-1:1,L8.TTAGGACCAATAAGCA-1:1,L8.TCTTCGGTCACCACCT-1:1,L8.TCTGAGATCCACTCCA-1:1,L8.TAGACCAGTTAAGATG-1:1,L8.GTTACAGCACCTGGTG-1:1,L8.GCTGCTTGTCCAGTAT-1:1,L8.GATTCAGCATGCTAGT-1:1,L8.CTGAAGTCAGCTTCGG-1:1,L8.CGATCGGCATATACCG-1:1,L8.CCATTCGAGAGGTACC-1:1,L8.CCAGCGAAGCGTAATA-1:1,L8.CATCAAGAGGAGTTTA-1:1,L8.CAGCATAGTGTGACCC-1:1,L8.CAGAGAGTCAACTCTT-1:1,L8.AGTAGTCCATGTCTCC-1:1,L8.AGCGTCGTCAGAGGTG-1:1,L8.ACGGGCTTCTCAACTT-1:1,L8.AACACGTTCTTCGAGA-1:1):1,(L9.TTGGCAAAGTTGTAGA-1:1,L9.TGGGAAGAGGCTCAGA-1:1,L9.TGAGAGGGTAAGGGAA-1:1,L9.TGACTTTGTGGCTCCA-1:1,L9.TCTTTCCGTAGCACGA-1:1,L9.TCAGCTCTCTATGTGG-1:1,L9.GCTGCTTGTATTAGCC-1:1,L9.GCTGCAGAGGATCGCA-1:1,L9.GCGCAGTGTAAACGCG-1:1,L9.CTACGTCTCACCATAG-1:1,L9.CGGGTCATCATGGTCA-1:1,L9.CCTATTATCCATGAAC-1:1,L9.CCGGGATGTAGGGTAC-1:1,L9.ACGGGCTAGCTTCGCG-1:1,L9.ACGCCAGAGTTTCCTT-1:1,L8.TTCTTAGGTTCTGAAC-1:1,L8.TGACTAGGTTGCGCAC-1:1,L8.TCAGGATGTTCTGTTT-1:1,L8.TCAGCTCGTACGAAAT-1:1,L8.GTTCATTTCACCTTAT-1:1,L8.GTAGGCCTCTGTACGA-1:1,L8.GGACAGATCAAACGGG-1:1,L8.GCTGGGTTCAGTGCAT-1:1,L8.CGCCAAGCATCCTAGA-1:1,L8.CCTAGCTTCATCTGCC-1:1,L8.CCCTCCTGTGCCTGTG-1:1,L8.CCATGTCAGTGACATA-1:1,L8.CAACCAAGTTCCATGA-1:1,L8.ATTACTCCATACCATG-1:1,L8.ATCGAGTAGGACCACA-1:1,L8.ATCATGGTCCGTAGGC-1:1,L8.AGTTGGTGTCTGCGGT-1:1,L8.AGGTCCGAGTGGGATC-1:1,L8.ACGTCAACAGGATCGA-1:1,L8.ACACTGACATGTCCTC-1:1,L8.ACACCCTAGTTCGATC-1:1):1,(L9.GTTACAGAGCAGGCTA-1:1,L9.GGGTCTGTCGGAAACG-1:1,L9.CTACATTGTAAACCTC-1:1,L9.CGAATGTGTCTCCATC-1:1,L8.ACCCACTAGGCATGGT-1:1):1,(L9.TGTATTCTCCCTCAGT-1:1,L9.TGGGCGTCAGGTGGAT-1:1,L9.TGGGAAGGTGTTAAGA-1:1,L9.TGCGGGTGTCTAGCCG-1:1,L9.TCTCATAGTGGCGAAT-1:1,L9.TCGGTAAGTATCAGTC-1:1,L9.TAGTGGTCACCATCCT-1:1,L9.TAGAGCTAGCAGCGTA-1:1,L9.TAGACCAAGACAGAGA-1:1,L9.GTTTCTAGTCGGCACT-1:1,L9.GTCTCGTGTTGACGTT-1:1,L9.GTCACGGAGCTGGAAC-1:1,L9.GGGTCTGCAGCCACCA-1:1,L9.GGGTCTGAGACCACGA-1:1,L9.GGCTGGTGTCCATCCT-1:1,L9.GGACAAGCATACAGCT-1:1,L9.GCATACATCAAGATCC-1:1,L9.GAACATCCAATCCAAC-1:1,L9.CTGAAGTGTCTGATCA-1:1,L9.CTGAAGTAGGCATGTG-1:1,L9.CTCTACGGTCAATGTC-1:1,L9.CTCACACCAGCTGTGC-1:1,L9.CGTTAGAAGCTTCGCG-1:1,L9.CCTTCCCTCCGAGCCA-1:1,L9.CCCATACCAAAGTGCG-1:1,L9.CATATGGTCGAATGGG-1:1,L9.CAGTCCTGTCGAAAGC-1:1,L9.CAGTCCTCAGCTTAAC-1:1,L9.CAGATCATCTGAGTGT-1:1,L9.CACCTTGCACGTCAGC-1:1,L9.CACCACTGTGCAACGA-1:1,L9.CAAGTTGTCATAGCAC-1:1,L9.ATCATGGAGTTGTAGA-1:1,L9.ATAAGAGGTACGACCC-1:1,L9.ATAACGCAGATGTTAG-1:1,L9.AGTTGGTCAGGGTACA-1:1,L9.AGCTTGAGTTCCACTC-1:1,L9.ACTTTCATCGGGAGTA-1:1,L9.ACTGATGGTCTTGCGG-1:1,L9.ACGGCCAAGGAATCGC-1:1,L9.ACGAGGAGTCTCTCTG-1:1,L9.ACGAGGACACAAGCCC-1:1,L9.ACGAGCCTCTTAGAGC-1:1,L9.ACCCACTTCTCATTCA-1:1,L9.ACAGCCGGTAGCGCTC-1:1,L9.AAGTCTGGTAGATTAG-1:1,L9.AACTCAGAGAGTTGGC-1:1,L9.AACGTTGCAGGATTGG-1:1,L8.TTCTCAAGTAGGAGTC-1:1,L8.TGGGCGTCAGGAATCG-1:1,L8.TGGCGCAAGCAGCGTA-1:1,L8.TGACGGCTCAGAGCTT-1:1,L8.TCTCTAAAGGATGGAA-1:1,L8.TCGCGTTTCCGCTGTT-1:1,L8.TATGCCCGTATGCTTG-1:1,L8.TAGACCAAGAGACGAA-1:1,L8.GTAGGCCTCAGTGCAT-1:1,L8.GTACTCCAGACTACAA-1:1,L8.GGACATTCACAGGTTT-1:1,L8.GATGAAAAGGCAGTCA-1:1,L8.GACGGCTTCGTTACAG-1:1,L8.GAACGGATCTGACCTC-1:1,L8.GAACATCAGTAGGTGC-1:1,L8.CTTCTCTCATGTAAGA-1:1,L8.CTTAACTTCAGTACGT-1:1,L8.CTGTTTAAGGCGACAT-1:1,L8.CTGAAGTGTCGCATCG-1:1,L8.CTCGTCAAGGTTCCTA-1:1,L8.CTAGAGTGTCTAAACC-1:1,L8.CTAACTTGTTGTCTTT-1:1,L8.CGCCAAGTCCCATTAT-1:1,L8.CGATCGGTCTGGCGTG-1:1,L8.CGAATGTAGGGTTTCT-1:1,L8.CCTCAGTTCTTCGAGA-1:1,L8.CACATAGAGAGTACCG-1:1,L8.CAAGGCCTCATCGATG-1:1,L8.ATCTACTCATTCTTAC-1:1,L8.ATAACGCTCTCTAGGA-1:1,L8.AGTTGGTTCATTGCCC-1:1,L8.AGGTCCGTCAACCAAC-1:1,L8.AGGGTGAAGGAGTAGA-1:1,L8.AGCGGTCTCCGTTGCT-1:1,L8.AGACGTTGTGCAGTAG-1:1,L8.ACTATCTCAAGCCGTC-1:1,L8.ACGCAGCGTTACGCGC-1:1,L8.ACCAGTAAGGACACCA-1:1,L8.AAGGTTCCATCTATGG-1:1,L8.AAAGATGGTTGCGTTA-1:1):1,(L9.TTAGGCAAGCTGATAA-1:1,L9.TGGACGCGTCATCCCT-1:1,L9.TGGACGCAGGGCTCTC-1:1,L9.TACCTATCAATGTAAG-1:1,L9.GTAGGCCCAATGACCT-1:1,L9.GTACTCCTCTCGGACG-1:1,L9.GGGTTGCAGGCTACGA-1:1,L9.GGGTCTGAGTCCGGTC-1:1,L9.CTAGTGACATCGGACC-1:1,L9.CGAGCACCAAAGGTGC-1:1,L9.CCTCAGTAGCCAACAG-1:1,L9.AGGGTGAAGCTACCTA-1:1,L9.ACTGATGTCACATAGC-1:1,L9.AAGTCTGGTCAATGTC-1:1,L8.GTTCGGGGTGGAAAGA-1:1,L8.AAGTCTGTCGCCAAAT-1:1):1,(L9.GGTGAAGCAATAAGCA-1:1,L9.GCTGCAGAGCTAACTC-1:1,L9.CTAGCCTTCCTCTAGC-1:1,L9.CCTTCCCGTTGTCTTT-1:1,L8.GTCACAATCGTTGACA-1:1,L8.GTACGTAGTGGTACAG-1:1,L8.GCGCAGTGTAGGGACT-1:1):1,(L9.TTCTACATCACGATGT-1:1,L9.TAGACCACATGGGACA-1:1,L9.GATCGTATCATTCACT-1:1,L9.CTGAAGTTCCTAAGTG-1:1,L9.CTAGCCTAGGCCATAG-1:1,L9.CGAATGTGTTGAACTC-1:1,L9.AGCTCTCGTTGAGTTC-1:1,L8.CTCTACGAGCTCTCGG-1:1):1,(L9.TGTATTCTCGATAGAA-1:1,L9.TGGCCAGAGAATGTTG-1:1,L9.TCAGGTAGTGCACCAC-1:1,L9.GTCGGGTGTCTGGTCG-1:1,L9.GTCGGGTCAGAGTGTG-1:1,L9.GTAGTCATCCTGCCAT-1:1,L9.GGCGTGTTCAAACCAC-1:1,L9.GGAGCAAGTACCGTTA-1:1,L9.GGAGCAACAGGTCTCG-1:1,L9.GCGCGATGTAGCTAAA-1:1,L9.GATGAGGCACCGTTGG-1:1,L9.GAATGAACACGTTGGC-1:1,L9.GAAGCAGTCAGGTAAA-1:1,L9.CTTTGCGGTGGCAAAC-1:1,L9.CTAGCCTTCGGTGTTA-1:1,L9.CACTCCACATCGGGTC-1:1,L9.CACAGGCTCCCAAGAT-1:1,L9.CAACTAGTCTGTCAAG-1:1,L9.ATGGGAGAGCTGTTCA-1:1,L9.ACATGGTTCCGTTGCT-1:1,L8.GGGAATGAGCTGCAAG-1:1,L8.GGACAGAAGGCTAGCA-1:1):1,(L9.GCTGCTTTCCGCAGTG-1:1,L9.GCGACCAGTCTCCACT-1:1,L9.CTCGGAGAGCAGCCTC-1:1,L9.ACGGGTCTCAATCACG-1:1,L9.AACTCCCGTGGCGAAT-1:1):1,(L9.TTATGCTAGATCGATA-1:1,L9.CTGATAGCACCCAGTG-1:1,L9.CCACTACAGGTAAACT-1:1,L9.CATGGCGCAAGTTAAG-1:1,L9.ATCTACTAGAATTGTG-1:1,L9.ACCTTTACATACCATG-1:1,L9.AACGTTGAGTAGCCGA-1:1,L9.AAACGGGGTGTCGCTG-1:1,L8.CTCTACGCAGGTTTCA-1:1,L8.ACACTGAGTCAGCTAT-1:1):1,(L9.GTGTTAGCATCCGCGA-1:1,L9.GATTCAGTCAAGATCC-1:1,L9.GAACGGAGTAATCACC-1:1,L9.CTGATCCGTTCCACAA-1:1,L9.CTGAAGTTCACCGGGT-1:1,L9.CGTTGGGGTGTCTGAT-1:1,L9.CGGACTGAGGAGTACC-1:1,L8.CATATTCCACTCGACG-1:1):1,(L9.TGGCCAGCACGAGAGT-1:1,L9.TGCACCTGTCTGATCA-1:1,L9.TCGCGAGGTCCGCTGA-1:1,L9.TCAGCAATCTGACCTC-1:1,L9.GTTCTCGCAATAGAGT-1:1,L9.GGGACCTCATCAGTAC-1:1,L9.GGCAATTAGGTAGCCA-1:1,L9.GCAGCCACAAGGTTCT-1:1,L9.GACTGCGCAGGACCCT-1:1,L9.GACCAATTCCGATATG-1:1,L9.CTGGTCTCATAGACTC-1:1,L9.CTGAAGTTCAGGTAAA-1:1,L9.CTACACCCAGTCCTTC-1:1,L9.CCCAATCCATTCTCAT-1:1,L9.AGGGATGGTTCGTCTC-1:1,L9.ACTTTCAAGAAGAAGC-1:1,L9.ACGGAGAGTCTCCATC-1:1,L8.GATGCTACATTTCACT-1:1):1,(L9.TTCCCAGGTTTAAGCC-1:1,L9.GCAATCATCGGGAGTA-1:1,L9.CTGCTGTAGATGTCGG-1:1,L9.ACTATCTCAAGTCTAC-1:1):1,(L9.TTTGGTTCAGATGGGT-1:1,L9.GTTCATTGTCACTGGC-1:1,L9.GGGATGATCAGCTTAG-1:1,L9.GAGGTGAGTGGGTCAA-1:1,L9.CTGCCTAAGACTTGAA-1:1,L9.CGTCAGGGTCAGCTAT-1:1,L9.CCTTTCTCATTCGACA-1:1,L9.CCTTCCCGTTAAAGAC-1:1,L9.CCCATACCAGGTGCCT-1:1,L9.CATCGGGAGGTGATAT-1:1,L9.CAGAGAGGTGTGGCTC-1:1,L9.CACTCCAGTGGCCCTA-1:1,L9.AGTGTCATCTTGAGAC-1:1,L9.AGCTCTCCAGTAAGCG-1:1,L9.AGCGTATCACCAGATT-1:1,L9.AGATCTGGTGATGTGG-1:1):1,(L9.GTGTGCGGTTGCGCAC-1:1,L9.GTCGTAAGTTCCCTTG-1:1,L9.GGGATGAGTCCGAGTC-1:1,L9.CTCTGGTTCTCTGCTG-1:1,L9.CCGGGATTCGTCCAGG-1:1,L9.CCCATACTCAGGTTCA-1:1,L9.CATTATCAGTTTCCTT-1:1,L9.CACCTTGTCGGATGTT-1:1,L9.AGGTCCGAGTCACGCC-1:1,L9.AGCAGCCCACCGAAAG-1:1,L9.ACACCGGTCAGCGATT-1:1,L8.TGATTTCTCAGCAACT-1:1,L8.GGAACTTTCTGCAGTA-1:1,L8.CTGTTTATCCCAAGTA-1:1,L8.CGGAGTCTCATGTCTT-1:1,L8.CGCCAAGGTGCCTGGT-1:1,L8.CCAATCCAGGTTCCTA-1:1,L8.ACCGTAAGTATCTGCA-1:1):1,(L9.GAAACTCTCAGTACGT-1:1,L9.CTCGTACGTCTGCAAT-1:1,L9.CGGCTAGGTGGTCCGT-1:1,L9.ACAGCTAGTACCTACA-1:1):1,(L9.CTCGGAGTCCTTGACC-1:1,L8.ACCCACTGTTTGTGTG-1:1):1,(L9.TGCCCTACAAACGCGA-1:1,L9.TCGGTAAGTCTCTCGT-1:1,L9.GTGCATAAGTACGCCC-1:1,L9.GGGCACTTCTGCCAGG-1:1,L9.GGGATGAAGACAGACC-1:1,L9.CTCGTCATCTGCTTGC-1:1,L9.CAGTAACCATGCCACG-1:1,L9.CAACTAGCATGACATC-1:1,L9.AACTCCCAGCAATCTC-1:1,L8.CGTGTAAGTATTCGTG-1:1):1,(L9.GTGCATATCAGTGCAT-1:1,L9.GGAACTTTCGCACTCT-1:1,L9.GCGCCAAGTGCAACGA-1:1,L9.GCATACACAACACCCG-1:1,L9.GACAGAGAGATAGTCA-1:1,L9.CGTAGCGCATTAGCCA-1:1,L9.CATTCGCAGAAGGACA-1:1,L9.ATTTCTGAGGCCATAG-1:1,L9.ATGAGGGAGGTGCAAC-1:1,L9.AAATGCCAGACTGGGT-1:1,L8.TTGACTTAGGCTAGCA-1:1,L8.CGTTCTGGTAAATACG-1:1,L8.CATCCACTCACGAAGG-1:1):1,(L9.TCTTCGGGTCTTCAAG-1:1,L9.TCTGAGATCAGCAACT-1:1,L9.CGTAGCGCATGCAATC-1:1,L9.CCTCTGACAGCTGGCT-1:1):1,(L9.TTCGAAGGTATCGCAT-1:1,L9.TAGACCATCGGCGCAT-1:1,L9.TAAGTGCCATCTGGTA-1:1,L9.CGTCAGGCAAGACGTG-1:1,L9.ACGAGCCAGCCACGTC-1:1,L8.CCGTGGAAGCCGCCTA-1:1):1,(L9.TTTCCTCAGTAGCGGT-1:1,L9.TTTATGCAGGAGTTGC-1:1,L9.TCATTACTCAGTGCAT-1:1,L9.TCAGATGTCTGAGTGT-1:1,L9.GGGCACTAGACAGGCT-1:1,L9.GGCTCGATCTTCGGTC-1:1,L9.GCTTGAACATCCTTGC-1:1,L9.GACACGCGTAAACCTC-1:1,L9.CGTCAGGAGACTTGAA-1:1,L9.CGAATGTGTTTGGGCC-1:1,L9.CATATGGGTCTCTCGT-1:1,L9.CACACTCCAGCCAGAA-1:1,L9.CACACAATCTGGCGAC-1:1,L9.AGTGAGGGTGGCGAAT-1:1,L8.CGAACATGTTGATTGC-1:1,L8.CAAGATCGTTCCCTTG-1:1):1,(L9.TCATTTGTCACGCGGT-1:1,L9.CGTCACTCAGACGCTC-1:1):1,(L9.TGCGTGGGTGTGTGCC-1:1,L9.TACACGAGTGGTCCGT-1:1,L9.CTGGTCTGTGTTGGGA-1:1,L9.CGTAGGCTCCAACCAA-1:1,L9.CAGATCAAGACGCAAC-1:1):1,(L9.CGTAGGCCATACGCTA-1:1,L9.CACAGTACACTAAGTC-1:1,L9.CAAGTTGCATGGTCTA-1:1):1,(L9.CGGAGTCAGCCCTAAT-1:1,L8.CTCGAAATCGGCTACG-1:1):1,(L9.TACGGTAAGATCTGAA-1:1,L9.TACCTATTCTTAGAGC-1:1,L9.GTGGGTCAGCGGATCA-1:1,L9.GTCCTCAAGTCAAGGC-1:1,L9.GGCTCGATCCCATTTA-1:1,L9.GCTCCTAAGCCGATTT-1:1,L9.GAGTCCGAGAGCCCAA-1:1,L9.GAGCAGAAGATGTAAC-1:1,L9.GACTGCGAGAGTACCG-1:1,L9.GAAGCAGAGGGATACC-1:1,L9.CGGAGCTGTGCTTCTC-1:1,L9.CCTCTGAAGTGCCATT-1:1,L9.CAGATCATCGTACCGG-1:1,L9.AGCATACCACTGAAGG-1:1,L9.AATCCAGAGACCTAGG-1:1):1,(L9.TTTGGTTTCGGCGCAT-1:1,L9.TTGTAGGCAATTGCTG-1:1,L9.TGATTTCGTGCTCTTC-1:1,L9.GGCGACTAGAAGAAGC-1:1,L9.GCATACAAGGCAGTCA-1:1,L9.CGGAGTCGTGCGCTTG-1:1,L9.CGGACTGTCTACTATC-1:1,L9.AGAGCTTTCTTGCCGT-1:1,L9.AACCGCGTCCGCAAGC-1:1):1,(L9.TTGCCGTAGACACTAA-1:1,L9.TACCTTACATCTCGCT-1:1,L9.GGGAATGCAATGTTGC-1:1,L9.GACGGCTAGTACGTTC-1:1,L9.CGGGTCAAGTTAGGTA-1:1):1,(L9.TTGTAGGCACTACAGT-1:1,L9.GTGCTTCAGATATGCA-1:1,L9.GACTACACAATTCCTT-1:1,L9.CTTAGGATCTGTGCAA-1:1,L9.CGTTCTGCACAAGACG-1:1,L9.CACACCTGTTTGACAC-1:1,L9.CAACCTCCATCGGGTC-1:1,L9.ACAGCTACAGTATCTG-1:1,L8.AAACCTGTCGGTGTCG-1:1):1,(L9.CGTTCTGAGATATGCA-1:1,L9.AGCAGCCCAGACGCCT-1:1,L8.CTTCTCTAGCATCATC-1:1):1,(L9.TCTGGAACATGCCCGA-1:1,L9.GTCACGGGTTACAGAA-1:1,L9.GACTGCGAGTGTTAGA-1:1,L9.CTAACTTGTTAGTGGG-1:1,L8.GCTCTGTAGGAACTGC-1:1):1,(L9.GGTGCGTGTCTAAAGA-1:1,L9.GGAGCAAGTAAACACA-1:1,L9.GGAAAGCTCATCGCTC-1:1,L9.CTAATGGTCTGTCTAT-1:1,L8.AACCGCGTCTTGGGTA-1:1):1,(L9.TTGTAGGAGCGTCAAG-1:1,L9.TGTTCCGTCCCAAGAT-1:1,L9.TGCTACCTCGCTGATA-1:1,L9.TATCTCAGTTACGCGC-1:1,L9.TAAGCGTGTGCAGACA-1:1,L9.GGGATGAAGAAACCAT-1:1,L9.GGACAAGCATCTCGCT-1:1,L9.GCTTGAACACGGTAGA-1:1,L9.GCCAAATGTTCACGGC-1:1,L9.GCAAACTCATTCTCAT-1:1,L9.GACTACAGTTGCCTCT-1:1,L9.CGCTGGAAGCACACAG-1:1,L9.CATCGGGGTTCGAATC-1:1,L9.CAGCCGAGTCAAAGCG-1:1,L9.ATAGACCGTGCAGGTA-1:1,L9.AGTCTTTCAAGCTGTT-1:1,L9.AGATTGCCAAGGTGTG-1:1,L9.AGACGTTAGGATATAC-1:1,L8.GGATGTTAGCCAGGAT-1:1,L8.CCTACCAAGCTAACAA-1:1):1,(L9.GTGCAGCCAGGGTATG-1:1,L9.GATGAGGGTCACTTCC-1:1,L8.ACCTTTAAGTCATGCT-1:1):1,(L9.TTCGGTCCAAGTTCTG-1:1,L9.TCAGATGCAATGACCT-1:1,L9.TACCTATCATAAGACA-1:1,L9.GTGTTAGCACAGATTC-1:1,L9.GCGCCAAGTATATGGA-1:1,L9.GCGACCAGTTCAGACT-1:1,L9.GAGTCCGAGATCCCGC-1:1,L9.CTGTTTACATCTCCCA-1:1,L9.CTGGTCTGTTACGACT-1:1,L9.CCGTTCATCTAACTCT-1:1,L9.CCGTGGAGTGGTCCGT-1:1,L9.CCACCTAGTAAGAGAG-1:1,L9.CACAAACAGTACGATA-1:1,L9.ATGCGATAGGCTAGCA-1:1,L9.ATCTGCCGTTGGGACA-1:1):1,(L9.GAGCAGACAAGTAGTA-1:1,L8.TTGGCAATCTCTGAGA-1:1,L8.CTGTTTAAGTGTACCT-1:1):1,(L9.TCAGATGAGCGATCCC-1:1,L9.GAGCAGAAGTACGCGA-1:1):1,(L9.TTGGAACGTGCTAGCC-1:1,L9.GGATTACTCGTTGCCT-1:1,L9.GACTGCGTCATAAAGG-1:1):1,(L9.TTGCGTCGTACATGTC-1:1,L9.GTACTCCAGTGCGATG-1:1,L9.GTAACTGCACGTCTCT-1:1,L9.GAGTCCGGTTCCACGG-1:1,L9.CGCCAAGGTTAAAGTG-1:1,L9.ACCAGTAAGGCTAGGT-1:1,L9.AAGGCAGCAGGAATGC-1:1,L8.GTGCAGCCACCTTGTC-1:1,L8.GGGAATGTCCATGAAC-1:1,L8.GAATAAGTCAACGCTA-1:1,L8.CAGCCGAGTGACTCAT-1:1,L8.AGCGTCGCATCCTAGA-1:1):1,(L9.TACGGTATCACATACG-1:1,L9.GAGTCCGTCGTCCGTT-1:1,L8.GTCGGGTAGGTAAACT-1:1,L8.GCTCTGTCAGAGTGTG-1:1,L8.CTAACTTGTCTCCACT-1:1):1,(L9.TTTCCTCTCCAACCAA-1:1,L9.GTTCTCGAGATGTTAG-1:1,L9.GTTAAGCGTTATGCGT-1:1,L9.GGCAATTGTTCTGTTT-1:1,L9.GAGTCCGTCAAACCGT-1:1,L9.CGAACATTCTACCTGC-1:1,L9.CCTTCCCTCCCAGGTG-1:1,L9.CACACCTTCGTAGATC-1:1,L9.AGTTGGTAGGGAGTAA-1:1,L9.AGGCCGTCAATTCCTT-1:1,L9.AGACGTTGTCAGAATA-1:1,L9.AATCGGTTCAAACCGT-1:1,L8.TGGGAAGGTCTGCCAG-1:1,L8.TCATTTGCAGGGAGAG-1:1,L8.TCAACGATCGACAGCC-1:1,L8.GTCACGGGTACCATCA-1:1,L8.GGATGTTTCGTTTATC-1:1,L8.GCAAACTAGAATAGGG-1:1,L8.GATCGCGAGTGCGTGA-1:1,L8.GAATAAGGTAAACGCG-1:1,L8.CTGCTGTCAGGTGGAT-1:1,L8.CCTTCCCTCAAGGTAA-1:1,L8.CCCATACAGGAATTAC-1:1,L8.AGAGCTTAGCTACCTA-1:1,L8.ACTATCTCATCGATTG-1:1,L8.ACAGCCGAGAGCAATT-1:1,L8.ACACCAACACCATCCT-1:1,L8.AAAGATGAGCGATAGC-1:1):1,(L9.TTCTCCTTCTTCAACT-1:1,L9.TGCGTGGAGGTGGGTT-1:1,L9.GCCAAATAGAGTACAT-1:1,L9.AACTCTTTCCGCAAGC-1:1,L8.GGGAGATGTAAACCTC-1:1):1,(L9.GCAAACTGTTCACCTC-1:1,L9.CGAGCCACACAGGCCT-1:1):1,(L9.GCACTCTAGCCGCCTA-1:1,L8.CGCTATCTCTTGTTTG-1:1):1,(L9.TGAGCATGTGTGAAAT-1:1,L9.GTGGGTCGTTACAGAA-1:1,L9.GCGCGATCAAACGTGG-1:1,L9.GCACTCTCACAGAGGT-1:1,L9.CTTAGGACAGACAAGC-1:1,L9.CAGCTAACAGTACACT-1:1,L9.ATTGGTGTCCACGACG-1:1,L9.AGGGTGATCCCTGACT-1:1,L9.ACAGCTATCGTAGGTT-1:1,L8.CCAGCGAAGGAGCGTT-1:1,L8.CACACAACATCACGTA-1:1):1,(L9.TCAGGATTCACTTACT-1:1,L9.GCAAACTTCAGCACAT-1:1):1,(L9.GTAGTCACATTTCACT-1:1,L9.GCAGCCATCAACCAAC-1:1):1,(L9.TGATTTCGTAAGGGAA-1:1,L9.TAGACCACAGCTATTG-1:1,L9.GTTCTCGCATCCTTGC-1:1,L9.GGATTACAGTGTCCCG-1:1,L9.GGAACTTGTGAGTGAC-1:1,L9.CTTTGCGAGCCCAATT-1:1,L9.CAGCAGCAGAATCTCC-1:1,L9.CACCTTGAGCACCGCT-1:1,L9.CAACCTCCAAAGCGGT-1:1,L9.ATGAGGGCAGCATGAG-1:1,L9.ACCGTAACAATGGTCT-1:1,L9.AACTTTCAGCCAGTAG-1:1,L9.AAATGCCGTGGTGTAG-1:1,L8.TGAGAGGAGATCTGCT-1:1,L8.CATTATCCATGACGGA-1:1,L8.CAGGTGCCAGCCAGAA-1:1,L8.AACTTTCGTTTCCACC-1:1):1,(L9.GAAATGAAGTGAAGAG-1:1,L8.CTGCCTAGTGGGTCAA-1:1):1,(L9.TTCTTAGCACCCATTC-1:1,L9.TTCTCAAGTTGGGACA-1:1,L9.TATTACCAGCGTGTCC-1:1,L9.TAAGAGAAGCCAGTTT-1:1,L9.GAACCTACAGCCAGAA-1:1,L9.CATCAGACACCGAAAG-1:1,L9.ATCTGCCAGACTACAA-1:1,L9.AATCGGTGTGAGTATA-1:1):1,(L9.TGACTTTGTCCCTACT-1:1,L9.TCTCATACAGGAACGT-1:1,L9.CTGGTCTGTAGCGATG-1:1,L9.CACACCTAGAGTACCG-1:1,L9.AGACGTTTCTGGCGAC-1:1,L9.ACACCGGTCACATAGC-1:1,L9.AAGGAGCAGTGCCAGA-1:1,L8.GTATTCTGTTACGACT-1:1,L8.GGATGTTAGGATTCGG-1:1,L8.CGTCTACGTTGAACTC-1:1,L8.CATATGGGTAATTGGA-1:1):1,(L9.GGCTGGTGTTACGACT-1:1,L9.GACGTGCCACTGTCGG-1:1):1,(L9.GACGGCTGTATTACCG-1:1,L8.TTCTACAGTGCAGGTA-1:1,L8.GTATTCTAGAGATGAG-1:1):1,(L9.TCGTACCCATCGGACC-1:1,L9.GAATAAGCAGTCAGCC-1:1,L9.CGCGGTATCCCTTGTG-1:1):1,(L9.GAACGGATCAATAAGG-1:1,L9.ATTGGACTCTCTAAGG-1:1,L9.AAAGCAAAGTCCCACG-1:1,L9.AAACCTGAGCAGCCTC-1:1):1,(L9.GACAGAGGTGTCGCTG-1:1,L9.CAACCTCCAATAAGCA-1:1,L8.AAGTCTGGTCCATGAT-1:1):1,(L9.GACAGAGCAGTAGAGC-1:1,L9.CCGGTAGGTGTCGCTG-1:1,L9.CCACTACAGATCCCGC-1:1,L8.TACAGTGCATGCAATC-1:1,L8.CTCGAGGTCCGAGCCA-1:1,L8.CCTAAAGAGAGTAATC-1:1,L8.ACGGGCTAGGCTAGAC-1:1):1,(L9.GACAGAGAGGCAGTCA-1:1,L9.CGCGTTTGTGTGAATA-1:1,L9.ATGCGATCATGCAATC-1:1,L8.TCCACACTCGGTGTTA-1:1):1,(L9.CAGCCGAAGACCACGA-1:1,L8.TTGGCAACACAAGACG-1:1,L8.TGCTGCTCACAGTCGC-1:1,L8.GTGAAGGTCGCGTTTC-1:1,L8.GCTTGAAGTGTAACGG-1:1,L8.GAATAAGTCGGCGGTT-1:1,L8.CGTAGGCAGCTAGCCC-1:1,L8.CACAGGCTCCTTGACC-1:1,L8.AGCATACGTCAATACC-1:1):1,(L9.TGTGGTAAGAACAACT-1:1,L9.TGACTAGAGAAGGACA-1:1,L9.CACCTTGGTTGGGACA-1:1):1,(L9.TATCAGGGTCGGCTCA-1:1,L9.CAGAATCGTCGACTAT-1:1):1,(L9.TGCCCATGTACAGACG-1:1,L9.CATCAGATCGCTTAGA-1:1):1,(L9.CAGTAACAGAGGGCTT-1:1,L8.GTCACAATCCTCTAGC-1:1,L8.GAACATCCATTCTTAC-1:1,L8.CACACAAGTAGGACAC-1:1):1,(L9.CACCACTGTGCAACTT-1:1,L8.GACGTGCAGTTAACGA-1:1):1,(L9.CGACCTTTCTGTTTGT-1:1,L9.CAAGAAACAAGAGTCG-1:1):1,(L9.GCGCCAATCAATACCG-1:1,L9.CAACCTCTCGGGAGTA-1:1,L8.TACTCATCATCGTCGG-1:1,L8.GGGACCTTCCTCGCAT-1:1,L8.GACGTTACATCTACGA-1:1,L8.CACACAAAGTACCGGA-1:1):1,(L9.TGCTGCTGTAGAGCTG-1:1,L9.GTTCATTCAGGAATCG-1:1,L9.CGAGCACCATCGGTTA-1:1,L9.CCGTGGACAATCGAAA-1:1,L9.CACATAGGTGCCTGTG-1:1,L9.ACTGATGAGGGAACGG-1:1,L9.ACGAGCCCACCGAAAG-1:1,L9.ACACTGACAATGCCAT-1:1,L9.AACTGGTCATAGGATA-1:1,L9.AACCATGCAGATCGGA-1:1,L9.AACACGTAGGGAACGG-1:1,L8.TTGGCAACATACTCTT-1:1,L8.TTATGCTGTTATCCGA-1:1,L8.TGTTCCGGTAGTACCT-1:1,L8.TGGCTGGTCCTTCAAT-1:1,L8.TGGCTGGAGGACATTA-1:1,L8.TGAGCCGAGAAACGAG-1:1,L8.TAGAGCTTCTGCGTAA-1:1,L8.TAGAGCTCACCGGAAA-1:1,L8.GTGTTAGTCTGCTGCT-1:1,L8.GTGCGGTCAAACTGCT-1:1,L8.GTCTTCGAGAAGGCCT-1:1,L8.GTCACGGTCGTCGTTC-1:1,L8.GGAACTTAGCTAGTGG-1:1,L8.GCGGGTTGTAGCGTGA-1:1,L8.GACTGCGAGAAGGCCT-1:1,L8.GACTAACAGGCATTGG-1:1,L8.GACGTGCGTGGACGAT-1:1,L8.GAAATGAGTTAAAGTG-1:1,L8.CTTAGGAGTTGGTTTG-1:1,L8.CGTTCTGCATGTTCCC-1:1,L8.CGTGTCTTCTATGTGG-1:1,L8.CCTTACGCAACACCCG-1:1,L8.CCTCAGTTCTTACCTA-1:1,L8.CCTACCAAGTGGTAGC-1:1,L8.CATTCGCTCACCAGGC-1:1,L8.CATCCACCACTGTCGG-1:1,L8.CAGCCGATCGCTTGTC-1:1,L8.CACATTTCAGTCTTCC-1:1,L8.CACACTCTCCTGTACC-1:1,L8.CAAGGCCCAAGGCTCC-1:1,L8.ATCTGCCTCGCTTGTC-1:1,L8.ATCCGAACAATGTTGC-1:1,L8.AGGTCCGAGCTAGTCT-1:1,L8.AGCAGCCTCACTTCAT-1:1,L8.ACTGTCCTCTGCTGCT-1:1,L8.ACTGATGCATGTAGTC-1:1,L8.ACGGAGAAGAGCCTAG-1:1,L8.ACGCCAGAGTGAATTG-1:1,L8.ACATCAGCAGGATTGG-1:1,L8.AAGGTTCCATGAACCT-1:1):1,(L9.CACAAACTCCGCGCAA-1:1,L8.TCGTAGATCCAATGGT-1:1,L8.GTATCTTTCCTCAACC-1:1,L8.GGATGTTAGATATGGT-1:1,L8.CAGCGACGTGATGTCT-1:1,L8.CACAGGCTCTTCGGTC-1:1,L8.ATCTGCCTCTCTTGAT-1:1,L8.AAAGTAGCACCGTTGG-1:1):1,(L9.CATGACAGTTGGACCC-1:1,L8.CTCGAAAAGGCTAGCA-1:1):1,(L9.CGAATGTAGCGATATA-1:1,L9.ATCATCTCAATCTACG-1:1):1,(L9.TCCCGATGTCAATACC-1:1,L9.GTTCATTCACGTCAGC-1:1,L9.CCTCTGACATGACATC-1:1):1,(L9.CCTTCCCGTCTCATCC-1:1,L8.ACTGATGAGGACAGAA-1:1):1,(L9.CGCTGGAGTGTGGTTT-1:1,L9.CGCCAAGAGAGTCGGT-1:1):1,(L9.TGACTTTCAGTGGGAT-1:1,L9.CGGACGTGTGCGATAG-1:1,L9.AGGTCATGTGCACCAC-1:1,L8.TTGCCGTTCCGCGGTA-1:1,L8.TGTGTTTCATACCATG-1:1,L8.TGCGCAGCAACCGCCA-1:1,L8.TGCCAAACAGCGATCC-1:1,L8.TGACTAGCACATCTTT-1:1,L8.TCAGGATGTCTTCGTC-1:1,L8.TCAGATGGTCGGCACT-1:1,L8.TATGCCCCAATGGAAT-1:1,L8.TACACGATCGGCTTGG-1:1,L8.GTCGGGTCAAGTAGTA-1:1,L8.GCTCTGTCATGCTGGC-1:1,L8.GCGGGTTGTCTCCACT-1:1,L8.GATGAAATCCTAGTGA-1:1,L8.CTCGAGGTCGCCGTGA-1:1,L8.CTCAGAATCCAAGTAC-1:1,L8.CGCTTCACATTGAGCT-1:1,L8.CGAGAAGGTTTAGCTG-1:1,L8.CGACTTCAGTAATCCC-1:1,L8.ACTTACTAGGGCACTA-1:1,L8.ACGGCCAGTGCGCTTG-1:1,L8.ACACCCTCAGACAGGT-1:1,L8.AAGGCAGCATACAGCT-1:1):1,(L9.GTCCTCAGTCAAAGCG-1:1,L9.GTATCTTGTAAGGGAA-1:1,L9.GGTATTGTCGCCAAAT-1:1,L9.CGGACACTCGGTGTTA-1:1,L9.ACACCCTCAGGTCGTC-1:1,L8.TTTACTGGTAAGGATT-1:1,L8.CTTGGCTTCCGAGCCA-1:1,L8.CTGCTGTTCCCAAGAT-1:1,L8.AAGGCAGGTGGCCCTA-1:1):1,(L9.TGCCCATCACATTTCT-1:1,L9.TCATTTGCATGTTCCC-1:1,L9.CGATGGCTCTAAGCCA-1:1):1,(L9.TTGGCAATCCAAACAC-1:1,L9.GGAACTTCATCACGAT-1:1,L9.GCTGCGAAGGCATGTG-1:1,L9.CCTCTGAAGTTAGGTA-1:1,L9.ATGAGGGGTACATGTC-1:1,L9.AGAATAGCACACGCTG-1:1):1,(L9.CCATTCGAGTGAACGC-1:1,L9.AGTGTCAAGTCGAGTG-1:1):1,(L9.CATGCCTCACTTAACG-1:1,L9.AGCAGCCTCTTGACGA-1:1):1,(L9.CCACTACAGACGCACA-1:1,L8.CAGCTGGGTCCGAGTC-1:1):1,(L9.CCTAGCTAGTGGAGTC-1:1,L8.TACGGGCAGTCCGGTC-1:1):1,(L9.CCTAAAGAGACATAAC-1:1,L8.TCAGCTCCAGCTCGCA-1:1,L8.GTACTTTAGATATGGT-1:1,L8.GGTGAAGCATTCCTGC-1:1,L8.GATCTAGAGGTAAACT-1:1,L8.GATCGATCAGCCTTTC-1:1,L8.GAATGAACACCCATGG-1:1,L8.CGATGTAAGCAGATCG-1:1,L8.CCTTACGAGGAATTAC-1:1,L8.CATCAAGTCACTTCAT-1:1,L8.ATCCGAAGTCTGCGGT-1:1,L8.AGAGCGAAGCCCAGCT-1:1,L8.ACTGCTCGTGATAAAC-1:1,L8.AAGGCAGGTTACGGAG-1:1,L8.AACTCAGTCAGTTTGG-1:1):1,(L9.CCTAGCTTCAATAAGG-1:1,L8.TTTGGTTGTCTGCAAT-1:1,L8.CAAGATCTCCCTGACT-1:1):1,(L9.CCCTCCTAGGCGACAT-1:1,L8.AACTCCCTCGTCTGCT-1:1):1,(L9.GGATGTTCAAAGCAAT-1:1,L9.CCGGTAGAGGGAAACA-1:1,L9.AAATGCCTCGTTGCCT-1:1):1,(L9.GTAGGCCGTGGTCCGT-1:1,L9.CCGTGGATCGAACGGA-1:1):1,(L9.TCTGGAACACGCATCG-1:1,L9.ACTTACTTCGGATGGA-1:1,L8.GTCACAACAGATGGGT-1:1,L8.GCAGTTACATAGGATA-1:1,L8.GATGAGGTCCAGAAGG-1:1,L8.CCTCAGTTCTCGAGTA-1:1,L8.CCGGTAGCAAGTTGTC-1:1,L8.CATTATCAGCTCCTCT-1:1,L8.CAGGTGCGTAGCACGA-1:1):1,(L9.TCTGGAACACATCCGG-1:1,L9.GTCACAAGTATTCTCT-1:1):1,(L9.TCTGAGAAGTAGCCGA-1:1,L9.ACGGGTCAGTATCGAA-1:1):1,(L9.TGTGTTTTCGAGAGCA-1:1,L9.TCTCTAACAGTAACGG-1:1,L9.AGTAGTCCAGGGTACA-1:1):1,(L9.TGCCCATCAATAGCAA-1:1,L9.TGACAACGTCACAAGG-1:1,L9.TCAGATGTCGAACTGT-1:1,L9.ACCCACTGTAAACGCG-1:1,L9.ACACCCTAGTGGACGT-1:1,L9.AAACGGGAGCGATGAC-1:1):1,(L9.TGAAAGACACATCTTT-1:1,L8.TACGGTATCTCTGAGA-1:1):1,(L9.TTGGAACAGAGTACCG-1:1,L9.TATGCCCTCGTACCGG-1:1,L9.TACAGTGTCCCGGATG-1:1,L9.GGACAAGTCCTGCAGG-1:1):1,(L9.TGGGAAGCAGGATCGA-1:1,L9.TATGCCCGTAAATGAC-1:1,L9.GGTGCGTTCTACTATC-1:1,L9.AGGGATGGTTCGGGCT-1:1):1,(L9.TAGCCGGAGTCGATAA-1:1,L9.ACATGGTCAAGCGCTC-1:1):1,(L9.TAGTGGTGTGATGTGG-1:1,L9.GCGACCACAGATCCAT-1:1,L9.ATCTACTGTGTATGGG-1:1,L9.AGGTCCGTCAGAGGTG-1:1,L8.GGACAGAGTGAGGCTA-1:1,L8.CTGCGGAGTGGTCCGT-1:1,L8.CTCTACGGTAATCACC-1:1,L8.CAACCTCGTCAGTGGA-1:1):1,(L9.TTCGAAGTCAACGGGA-1:1,L9.TGGACGCGTCGGATCC-1:1,L9.TCATTTGAGGACATTA-1:1,L9.TACTCGCGTAGATTAG-1:1,L9.AGGTCCGAGCTGCAAG-1:1,L9.ACCGTAAAGCAATCTC-1:1):1,(L9.TCGCGAGTCGGGAGTA-1:1,L9.ACATGGTGTTAAAGTG-1:1):1,(L9.TTGACTTTCTCTTATG-1:1,L9.TCGCGAGTCCGCAGTG-1:1,L9.GTACTCCAGTCCGTAT-1:1,L9.AGTGGGAGTTATCACG-1:1,L9.AACTCTTCAGAAGCAC-1:1,L8.CTACACCCAATAGAGT-1:1):1,(L9.TCAGGTATCACCCTCA-1:1,L9.GTGTTAGGTGGTCTCG-1:1,L9.GCTCCTAAGTCCTCCT-1:1,L8.CGACTTCTCACTTACT-1:1):1,(L9.TTGAACGTCAAAGTAG-1:1,L8.GTCACGGTCCACTCCA-1:1):1,(L9.TTCTACATCCACGCAG-1:1,L9.TGGCTGGCACATGGGA-1:1,L8.TTCTCCTGTTTCGCTC-1:1,L8.GGGTCTGCAGGTGCCT-1:1,L8.GGGACCTTCTGCAGTA-1:1,L8.GCAATCAGTGCATCTA-1:1,L8.ATCACGAGTCGAAAGC-1:1,L8.AACCGCGTCATATCGG-1:1):1,(L9.TTTCCTCGTAGGGTAC-1:1,L8.TCTTTCCCAAAGCGGT-1:1,L8.TACGGATCATGTTCCC-1:1,L8.GTGCAGCAGCCACGCT-1:1,L8.GTATTCTTCTAACTTC-1:1,L8.GGCCGATTCATTCACT-1:1,L8.GAGGTGATCATACGGT-1:1,L8.GACAGAGAGAATGTTG-1:1,L8.CCTCTGAAGTGGGCTA-1:1,L8.ATTTCTGAGGTCATCT-1:1,L8.AGTTGGTGTGACGCCT-1:1,L8.AGCATACTCCACGACG-1:1,L8.AGATCTGGTGGTGTAG-1:1,L8.ACTGAACTCTCGCTTG-1:1,L8.ACCGTAATCGCCAGCA-1:1,L8.AACCGCGCAGGGCATA-1:1):1,(L9.TGTGTTTTCAATCACG-1:1,L9.GGGAGATTCAGGCCCA-1:1):1,(L9.TTAGGACTCATTATCC-1:1,L8.CTCCTAGAGCGTTCCG-1:1,L8.CGATGGCAGCGGATCA-1:1):1,(L9.TGTATTCGTTAAGGGC-1:1,L9.ACTGAGTGTACATGTC-1:1):1,(L9.TACCTTAAGATCTGCT-1:1,L9.GGCTGGTTCTCGATGA-1:1,L8.TCGTACCGTCCGAAGA-1:1,L8.AACGTTGAGCTCAACT-1:1):1,(L9.GGGTCTGCAAGAAGAG-1:1,L9.AACCATGCATGTCGAT-1:1):1,(L9.GGTGAAGCAAACTGCT-1:1,L8.TGCTGCTTCTGTGCAA-1:1):1,(L9.GCTCCTAGTAGGAGTC-1:1,L8.GCGGGTTGTTACGGAG-1:1,L8.CGATGGCAGTGAACAT-1:1,L8.AATCCAGAGGTGATAT-1:1):1,(L9.GTTTCTAGTCAGTGGA-1:1,L9.GCGACCAAGACTAAGT-1:1):1,(L9.GGAATAATCTGCCAGG-1:1,L8.CGGGTCAAGAGTCGGT-1:1):1,(L9.GCTTGAATCTGCCAGG-1:1,L9.ACAGCCGTCCTCGCAT-1:1):1,(L9.TACACGAGTAAATGAC-1:1,L9.GTAGGCCGTCGCTTCT-1:1,L9.ACCCACTTCACAATGC-1:1,L9.AAACCTGAGACAAGCC-1:1,L8.AAGGTTCTCTTCGGTC-1:1):1,(L9.TACTTGTAGTATCTCG-1:1,L8.CAAGAAACATTGGCGC-1:1):1,(L9.TACCTTACAACTTGAC-1:1,L9.ACTTGTTCAAGTCTGT-1:1):1,(L9.TACGGATTCAATAAGG-1:1,L8.CGATGGCGTAGTGAAT-1:1):1,(L9.GTCAAGTCATTCACTT-1:1,L9.AGGTCCGAGTACGTAA-1:1,L8.TGGGAAGCACCCTATC-1:1,L8.TCGGGACGTAATAGCA-1:1,L8.TCGCGTTCAAGCGATG-1:1,L8.GTCACAATCTATGTGG-1:1,L8.CTCGGAGCATGTCGAT-1:1,L8.CCGGTAGTCCTCAATT-1:1,L8.ATTGGTGTCAGCAACT-1:1):1,(L9.GTGCTTCTCTCAAACG-1:1,L8.TGGCGCATCCGATATG-1:1,L8.CCGTACTCATACCATG-1:1,L8.ATTGGTGCATCGGGTC-1:1):1,(L8.CTAGAGTTCTTCCTTC-1:1,L8.CAGAATCCAGGGCATA-1:1):1,(L8.TGGTTCCCATGCCACG-1:1,L8.CGTAGGCAGGGAACGG-1:1,L8.CACATTTCAGATCGGA-1:1):1,(L8.GTACGTACATGGATGG-1:1,L8.GGAGCAATCAAGCCTA-1:1,L8.CAGCTAAAGAGCAATT-1:1):1,(L8.TACTTACAGGCAGGTT-1:1,L8.GATCTAGCAGCTCGCA-1:1,L8.CATTATCTCAGCGATT-1:1,L8.CAAGATCCACTGTTAG-1:1,L8.AACTCTTTCCGCAGTG-1:1):1,(L8.TGCTACCAGACAGAGA-1:1,L8.GATGAAAAGCAACGGT-1:1,L8.CCTATTATCAGCTTAG-1:1,L8.CAAGATCAGCCTTGAT-1:1,L8.ATCACGATCCAGGGCT-1:1):1,(L8.CCGGTAGTCAGATAAG-1:1,L8.ACATCAGCATAGGATA-1:1):1,(L8.GGACAGAGTTAAGGGC-1:1,L8.GAACATCGTGCACGAA-1:1,L8.CCCAGTTGTATGGTTC-1:1,L8.ACCTTTAGTGTGCCTG-1:1,L8.AAGTCTGGTGAGCGAT-1:1):1,(L8.GACACGCAGCTACCGC-1:1,L8.CATGACATCAGAGCTT-1:1):1,(L8.GTCCTCAGTAGCGCAA-1:1,L8.AGCATACTCCGATATG-1:1):1,(L8.CTTAGGATCACTCTTA-1:1,L8.AGGTCCGTCTTCAACT-1:1,L8.ACCCACTGTTATGTGC-1:1):1,(L8.TTTCCTCTCGTCACGG-1:1,L8.GGACGTCAGAGGTTAT-1:1,L8.GGACATTCAACGCACC-1:1,L8.GGAAAGCCAATCTACG-1:1,L8.GCCAAATGTCCAGTAT-1:1,L8.CGTGTCTTCAGGCAAG-1:1,L8.CCGTTCAGTACATGTC-1:1,L8.AGGGTGAGTCGGCACT-1:1,L8.ACGATACTCGGCGGTT-1:1,L8.ACATCAGTCAGGCGAA-1:1,L8.AATCGGTGTTTAGCTG-1:1):1,(L8.TCTTCGGCACAGGCCT-1:1,L8.AGACGTTCAAATTGCC-1:1):1,(L9.AGGTCATCATGCATGT-1:1,L9.AGCGGTCTCAGTACGT-1:1,L9.AGAATAGTCGCTGATA-1:1,L9.ACAGCCGCATGCAACT-1:1,L8.TCGAGGCAGCCGGTAA-1:1,L8.ATTATCCGTTCTCATT-1:1,L8.ACTGAACGTCGCTTTC-1:1):1,(L8.TCTGGAATCTGGCGAC-1:1,L8.ATCCACCAGAGTTGGC-1:1):1,(L8.CTTGGCTGTACGAAAT-1:1,L8.CTGCCTATCGTGACAT-1:1,L8.ACGGCCAGTAGCCTAT-1:1):1,(L8.TACTTGTAGACACGAC-1:1,L8.CTAGCCTGTCGCTTCT-1:1):1,(L9.ATGAGGGGTCTCTCGT-1:1,L8.TTATGCTCAGGATCGA-1:1,L8.TAAGTGCAGACTTGAA-1:1,L8.GTGCTTCGTTCCCTTG-1:1,L8.CTCAGAAAGGAGTACC-1:1,L8.CTACATTTCCAAACTG-1:1):1,(L8.CTCGAGGCATGGGAAC-1:1,L8.AAGGTTCGTTCGTGAT-1:1):1,(L8.GGCCGATTCGTGTAGT-1:1,L8.CGATGTACAAATCCGT-1:1):1,(L9.ACTTACTTCCGTACAA-1:1,L8.TGGCTGGTCCTGCAGG-1:1,L8.TGCTACCAGGGAAACA-1:1,L8.GTGCTTCCACAAGACG-1:1,L8.GCATGTACAGCCAATT-1:1,L8.CGCGGTAGTTCCGTCT-1:1):1,(L8.TACCTATGTGTGCGTC-1:1,L8.TAAGAGATCTACCAGA-1:1,L8.GTTTCTAAGAAACGAG-1:1,L8.CGTTCTGAGGGTGTTG-1:1):1,(L8.TTTGCGCTCTAACTCT-1:1,L8.TTCGAAGGTCACTGGC-1:1,L8.TAGTGGTGTACCGTTA-1:1,L8.ACGATACAGCCGGTAA-1:1,L8.AATCGGTGTGGCTCCA-1:1):1,(L9.ATCTACTCATGTCGAT-1:1,L9.ATCCACCTCTACGAGT-1:1):1,(L8.GCATGTAGTAAGTTCC-1:1,L8.GCAAACTGTCTGGAGA-1:1):1):1):1):1);
```
