## Supplementary Data and Scripts for "Detecting branching rate heterogeneity with tree balance statistics in lineage tracing trees": 3726_NT_T1__MaxCut.tre

```
((((((L6.TGAGGGATCTTACCTA-1:1,L6.CTCGTACAGGTGATTA-1:1):1,(L6.TGCCCTATCTCGTTTA-1:1,L6.AAATGCCCAGATTGCT-1:1):1):1,(L6.GAATGAACAGTTCCCT-1:1,(L6.GCTTGAAGTCTAAACC-1:1,(L6.CCGGTAGCATCCTAGA-1:1,L6.AAACGGGCACCACCAG-1:1):1):1):1):1,((L6.CTCACACTCGGTGTCG-1:1,(((L6.TGTGTTTAGGGCTTCC-1:1,L6.AACTCAGCAAAGGCGT-1:1):1,(L6.GACTACATCCCTCTTT-1:1,L6.GACTACAAGTTGAGTA-1:1):1):1,(L6.CGTCAGGTCGAGAACG-1:1,L6.AACCATGTCTCGTTTA-1:1):1):1):1,(L6.CCTAGCTCACAGGCCT-1:1,(L6.TAGACCAGTTATGTGC-1:1,(L6.TGCCCATCAGACGCTC-1:1,L6.TGAGAGGCAACCGCCA-1:1):1):1):1):1):1,((((L6.GTGGGTCTCTATGTGG-1:1,L6.CGCTTCAAGTGGGCTA-1:1):1,L6.TACGGATTCAACGCTA-1:1):1,L6.ACGCCGACAGTCGATT-1:1):1,((L6.TGGCGCATCTCGTATT-1:1,(L6.CTCGTACCAAAGGAAG-1:1,L6.CAACCTCCAATCTACG-1:1,L6.ATTATCCAGCGGATCA-1:1):1):1,L6.CTAACTTCACGTTGGC-1:1):1):1):1,((((L6.TTTGGTTTCTGAGTGT-1:1,L6.TTCTCCTCACCTCGGA-1:1,L6.TTATGCTGTGGTCCGT-1:1,L6.TGGTTAGAGCGTCAAG-1:1,L6.TGGGCGTGTGATGTCT-1:1,L6.TGCCCTAAGCTGAAAT-1:1,L6.TGATTTCGTAAAGTCA-1:1,L6.TGAGCATGTTACGACT-1:1,L6.TGACGGCCATGCCTAA-1:1,L6.TGACAACTCAGCTCGG-1:1,L6.TCTCATAGTTTCCACC-1:1,L6.TCGTAGACACCCATTC-1:1,L6.TCGCGAGAGTCTCAAC-1:1,L6.TCAGCTCCATCTATGG-1:1,L6.TAGTTGGAGGCATGTG-1:1,L6.TAAGCGTTCACAGGCC-1:1,L6.TAAGAGATCGCATGGC-1:1,L6.GTTACAGGTACACCGC-1:1,L6.GTTAAGCTCGCGATCG-1:1,L6.GTGTTAGCAGCGATCC-1:1,L6.GTGCAGCAGATCTGAA-1:1,L6.GTCCTCAGTGGCAAAC-1:1,L6.GTCATTTGTTGAGTTC-1:1,L6.GTCATTTGTGATGCCC-1:1,L6.GTCAAGTAGCGATTCT-1:1,L6.GTAGTCACAACTGCTA-1:1,L6.GTACTCCTCAAGGCTT-1:1,L6.GTACTCCGTGACTCAT-1:1,L6.GTAACGTAGACAGACC-1:1,L6.GGTGTTACATGGGACA-1:1,L6.GGTGCGTCATCACGTA-1:1,L6.GGGACCTCAAATTGCC-1:1,L6.GGCTCGACACGAAACG-1:1,L6.GGCAATTTCGACCAGC-1:1,L6.GGAAAGCTCATGCTCC-1:1,L6.GCTGGGTTCTTGAGGT-1:1,L6.GCTGGGTAGATGTGGC-1:1,L6.GCTCCTAGTGTGACGA-1:1,L6.GCGCAACTCCACTCCA-1:1,L6.GCCAAATAGTGCCAGA-1:1,L6.GCATACAGTAAGTGTA-1:1,L6.GCAGTTATCATTGCGA-1:1,L6.GCACATAAGCTGAACG-1:1,L6.GCAAACTCATGGAATA-1:1,L6.GATTCAGTCGTTACGA-1:1,L6.GATGAGGCACCTTGTC-1:1,L6.GATGAAATCAAAGACA-1:1,L6.GACGTGCAGTCTCCTC-1:1,L6.GAAGCAGTCGGGAGTA-1:1,L6.GAAGCAGCATACCATG-1:1,L6.GAACGGAGTTCCACTC-1:1,L6.GAAACTCCAAATACAG-1:1,L6.CTTTGCGTCCTTGCCA-1:1,L6.CTCGTCACAAAGCGGT-1:1,L6.CTCGTACCACTTACGA-1:1,L6.CTCGGAGGTAGCGTCC-1:1,L6.CTCGGAGCACTATCTT-1:1,L6.CGTAGCGCACACAGAG-1:1,L6.CGTAGCGAGCCATCGC-1:1,L6.CGCTATCAGGGTCGAT-1:1,L6.CGATTGATCCTAAGTG-1:1,L6.CGATTGATCCAAACAC-1:1,L6.CGATTGAAGAAACGAG-1:1,L6.CGATGGCAGGCGATAC-1:1,L6.CGATCGGTCCCATTTA-1:1,L6.CCTCAGTAGAGTTGGC-1:1,L6.CCTAAAGCAAGTAATG-1:1,L6.CCAGCGACACGCATCG-1:1,L6.CCAATCCAGTTACCCA-1:1,L6.CATTCGCAGGGAAACA-1:1,L6.CAGTAACGTGAGTATA-1:1,L6.CAGCAGCGTGTGGTTT-1:1,L6.CAGCAGCCATTGGTAC-1:1,L6.CAGATCAGTCGAACAG-1:1,L6.CACCACTGTTCCAACA-1:1,L6.CAACCTCAGCCCAATT-1:1,L6.ATTGGTGAGAGTACAT-1:1,L6.ATTGGACTCTGATTCT-1:1,L6.ATGGGAGAGAGACTTA-1:1,L6.AGCATACCACGGATAG-1:1,L6.AGAGTGGGTTGCCTCT-1:1,L6.ACTGCTCGTCTTTCAT-1:1,L6.ACGTCAAGTATCACCA-1:1,L6.ACGGGTCGTGGTCTCG-1:1,L6.ACGCCAGCACTAGTAC-1:1,L6.ACGAGGATCCGTAGTA-1:1,L6.ACCGTAAAGTCCGGTC-1:1,L6.ACATGGTTCAGCTCGG-1:1,L6.ACATACGCACGTGAGA-1:1,L6.AACTCAGGTGGGTCAA-1:1,(L6.TTTGTCACACATCCAA-1:1,L6.TTCTCCTAGAGCCTAG-1:1,L6.TTATGCTCAAGGACAC-1:1,L6.TTAGGCAAGGTTCCTA-1:1,L6.TTAGGACAGCTAGTCT-1:1,L6.TGTTCCGCAAGCCTAT-1:1,L6.TGACGGCCAATAGAGT-1:1,L6.TGACAACCACCAGATT-1:1,L6.TCTGAGAGTCCCGACA-1:1,L6.TCATTACCACGAGGTA-1:1,L6.TCAGGATAGCTAACTC-1:1,L6.TCACGAACAAGTTAAG-1:1,L6.TAAGTGCAGCTGATAA-1:1,L6.GTTTCTAGTTCGTCTC-1:1,L6.GTCGTAAGTTGCGTTA-1:1,L6.GTATTCTCACGGTAAG-1:1,L6.GTAACGTGTTACCGAT-1:1,L6.GGTGCGTAGCTGATAA-1:1,L6.GGTGAAGCACCCTATC-1:1,L6.GGGAGATTCCGGCACA-1:1,L6.GGCGTGTTCATCGCTC-1:1,L6.GGCCGATTCTGTCAAG-1:1,L6.GCTTCCACAACGATGG-1:1,L6.GCTCTGTCAAGTAGTA-1:1,L6.GCTCCTACATTCCTCG-1:1,L6.GCGACCACAAGCGAGT-1:1,L6.GCAGTTATCCCAAGTA-1:1,L6.GATCGCGGTTCCGTCT-1:1,L6.CTGTTTAAGGCAGGTT-1:1,L6.CTCACACTCATATCGG-1:1,L6.CTAATGGCATTTCAGG-1:1,L6.CGTTGGGTCCACTGGG-1:1,L6.CGTTAGACACGTGAGA-1:1,L6.CGTCCATTCAAGGTAA-1:1,L6.CGTAGCGGTCTAACGT-1:1,L6.CGTAGCGGTACCGGCT-1:1,L6.CGGGTCAAGGATTCGG-1:1,L6.CGGAGCTCAATGGACG-1:1,L6.CGGACTGCACGGTAGA-1:1,L6.CGCCAAGGTTGATTCG-1:1,L6.CCGTGGAAGAATGTTG-1:1,L6.CCGGTAGGTAGCTTGT-1:1,L6.CCATGTCAGGCAGTCA-1:1,L6.CCACGGAGTACATGTC-1:1,L6.CATATGGCAGACGTAG-1:1,L6.CAGTAACGTACTCTCC-1:1,L6.CAGCTGGTCGGCCGAT-1:1,L6.CAGCTAAAGTCTCGGC-1:1,L6.CACATTTGTCGGCATC-1:1,L6.CAAGTTGCAGCCTTGG-1:1,L6.CAAGAAAGTACCCAAT-1:1,L6.CAACCTCTCCCGGATG-1:1,L6.ATGAGGGAGGCATGGT-1:1,L6.AGCTCTCTCTCGAGTA-1:1,L6.AGCGTCGTCTGTGCAA-1:1,L6.AGACGTTGTTCCATGA-1:1,L6.ACTATCTAGCTGATAA-1:1,L6.ACGGGTCTCTGGTTCC-1:1,L6.ACGGGCTGTCAACTGT-1:1,L6.ACGCAGCTCAGAGCTT-1:1,L6.ACGCAGCGTCTAAAGA-1:1,L6.ACGATGTGTAGATTAG-1:1,L6.ACCAGTAAGCTGTTCA-1:1,L6.ACACCCTAGAATCTCC-1:1,L6.AATCGGTAGGAGTACC-1:1,L6.AAGTCTGGTATTACCG-1:1,L6.AAGGAGCTCCGAAGAG-1:1,L6.AAGCCGCAGTGGAGTC-1:1,L6.AAATGCCCAAAGCGGT-1:1,L6.AAAGCAAAGTTTAGGA-1:1,L6.AAAGATGCATCGGTTA-1:1,L6.AAACGGGCAAGAGGCT-1:1):1,(L6.TTCTTAGAGAATCTCC-1:1,L6.TTCGGTCAGAAGGGTA-1:1,L6.TTAACTCCAGGAATGC-1:1,L6.TGTTCCGTCGAGGTAG-1:1,L6.TGTTCCGTCAGCGATT-1:1,L6.TGGACGCTCTTCAACT-1:1,L6.TGCCCTACATGGTCTA-1:1,L6.TGAGCATGTCTGCCAG-1:1,L6.TGACTAGCACTCGACG-1:1,L6.TGACGGCTCAACACCA-1:1,L6.TCTGAGACAAGCCGCT-1:1,L6.TCTATTGTCGACAGCC-1:1,L6.TCGTACCGTATGAAAC-1:1,L6.TCGGTAAGTGTGACCC-1:1,L6.TCCCGATAGACCTAGG-1:1,L6.TACTTACTCTCCAGGG-1:1,L6.TACGGTACAAAGGTGC-1:1,L6.GTGAAGGTCAAAGTAG-1:1,L6.GTCTCGTCATATACGC-1:1,L6.GGTGAAGCACTGTCGG-1:1,L6.GGGCACTCAATGAAAC-1:1,L6.GGCCGATTCAAGATCC-1:1,L6.GCTTGAAGTTATTCTC-1:1,L6.GCGCAACCACGTAAGG-1:1,L6.GCAAACTCATTTCACT-1:1,L6.GATGCTAGTCCCTTGT-1:1,L6.GACTAACTCGGACAAG-1:1,L6.GAACATCCAACGATCT-1:1,L6.CTTCTCTTCGGCTTGG-1:1,L6.CTGTTTAAGGGCTCTC-1:1,L6.CTGTGCTCACAACGCC-1:1,L6.CTCTAATGTGCCTGTG-1:1,L6.CTAGAGTAGCTGAAAT-1:1,L6.CTACATTAGTACCGGA-1:1,L6.CTAATGGGTACGCTGC-1:1,L6.CGTGAGCGTGCAGTAG-1:1,L6.CGTGAGCCATATGAGA-1:1,L6.CGTAGGCAGATGTTAG-1:1,L6.CGCTTCAAGTAGCCGA-1:1,L6.CGCGTTTCATAGTAAG-1:1,L6.CGCCAAGGTCAGCTAT-1:1,L6.CGATTGAAGAGTCGGT-1:1,L6.CGACCTTCATATACGC-1:1,L6.CCTCAGTAGCTGATAA-1:1,L6.CCGGGATAGAGAGCTC-1:1,L6.CCATTCGCATTTCACT-1:1,L6.CCATTCGCACAGTCGC-1:1,L6.CAGTCCTTCAGAGGTG-1:1,L6.CACAGTAGTTTCCACC-1:1,L6.CAAGGCCGTCGGGTCT-1:1,L6.ATTCTACTCTCATTCA-1:1,L6.ATTCTACTCGCATGAT-1:1,L6.ATTATCCCAGATCTGT-1:1,L6.ATGTGTGAGCTAACTC-1:1,L6.AGTAGTCGTCGAACAG-1:1,L6.AGGTCATCACCATCCT-1:1,L6.ACTTTCATCACCCGAG-1:1,L6.ACTGCTCGTGTCGCTG-1:1,L6.ACTATCTGTTGTTTGG-1:1,L6.ACGGCCAAGCGTGAAC-1:1,L6.ACGCCAGCACCTCGGA-1:1,L6.ACCAGTATCTGGCGAC-1:1,L6.ACACCGGAGGATCGCA-1:1,L6.ACACCCTGTAGCACGA-1:1,L6.AATCCAGTCCTTTCGG-1:1):1,(L6.TGACAACTCCTCAACC-1:1,L6.TCTTTCCTCCACGTGG-1:1,L6.TCTCTAACACTCGACG-1:1,L6.TCGCGAGGTGCACTTA-1:1,L6.TACTTACAGCTGATAA-1:1,L6.TACCTTAAGATGCCAG-1:1,L6.GGTATTGGTGTGACGA-1:1,L6.GGGACCTAGGGTCTCC-1:1,L6.GGGAATGGTGCCTGGT-1:1,L6.GGACATTCAGTAACGG-1:1,L6.GCGCAGTGTAGATTAG-1:1,L6.GACCTGGGTCTGGTCG-1:1,L6.CTGATCCAGATCCGAG-1:1,L6.CGCGTTTGTTCAGTAC-1:1,L6.CCTTCCCTCCCACTTG-1:1,L6.CCTTCCCAGTGGTAGC-1:1,L6.CCTTACGAGCCGTCGT-1:1,L6.CCTACACCATCACGTA-1:1,L6.CCATTCGTCCACGTGG-1:1,L6.CCATTCGTCATCGCTC-1:1,L6.CACACCTTCTTGCAAG-1:1,L6.CAAGGCCAGCGACGTA-1:1,L6.AGCTCTCAGGGTTCCC-1:1,L6.AGCTCCTCAGCCAGAA-1:1,L6.ACATACGAGTAGTGCG-1:1):1,(L6.TAGCCGGTCTGGCGTG-1:1,L6.CGATGTAGTCGCCATG-1:1,L6.CCCAATCAGAGACTTA-1:1):1,(L6.TTCTCCTAGCTGAAAT-1:1,L6.TGGCTGGTCGGAAATA-1:1,L6.GACTGCGAGTTGCAGG-1:1,L6.CCCAATCGTGGACGAT-1:1,L6.CAGGTGCAGTCCGGTC-1:1,L6.ACTATCTAGGCACATG-1:1):1,(L6.TGAGAGGCACACAGAG-1:1,L6.TAGTTGGTCTGGTATG-1:1,L6.TAGTTGGGTTCTGGTA-1:1,L6.GTTACAGTCCTCTAGC-1:1,L6.GGGTTGCTCGATAGAA-1:1,L6.GCTGCGACACAGCCCA-1:1,L6.GATTCAGAGGCCCTTG-1:1,L6.GACGTTAAGAGGGATA-1:1,L6.CTACCCACATCTACGA-1:1,L6.CTACACCTCAGATAAG-1:1,L6.CGTGTAAGTAGCGTCC-1:1,L6.CCTCAGTAGTGCCATT-1:1,L6.CCCAGTTAGACCTTTG-1:1,L6.CATTATCCACGAAGCA-1:1,L6.CACACAAAGTGGGTTG-1:1,L6.AGAGTGGTCTATCGCC-1:1,L6.ACGCCAGTCACCTCGT-1:1,L6.ACGATGTAGATGCGAC-1:1,L6.ACAGCTATCGAATGGG-1:1,L6.AAGCCGCGTCTGATTG-1:1):1,(L6.TCAGGTAAGGCGTACA-1:1,L6.TAAGTGCCAAGTTAAG-1:1,L6.GTCCTCATCTGGTATG-1:1,L6.GGACAAGTCTCATTCA-1:1,L6.GACCTGGCAATCTACG-1:1,L6.CTTTGCGCAAATACAG-1:1,L6.CTGTGCTAGGCAAAGA-1:1,L6.CCTCAGTGTCACACGC-1:1,L6.CATATGGGTGTGCGTC-1:1,L6.ATCTACTAGTATCGAA-1:1,L6.AGATCTGAGGGCTTGA-1:1,L6.AAATGCCCACATGTGT-1:1):1,(L6.TACCTATTCGGCCGAT-1:1,L6.CTCCTAGCACGGCGTT-1:1,L6.CCTTCGATCTCACATT-1:1):1,(L6.TCTGAGACATATGAGA-1:1,L6.CGACTTCGTACGCACC-1:1):1,(L6.GTCTCGTAGCCTTGAT-1:1,L6.CCTACACAGTCTCGGC-1:1):1,(L6.TTTATGCTCGCCGTGA-1:1,L6.TTATGCTCAAGGACTG-1:1,L6.TGGCGCAGTACATGTC-1:1,L6.TGGCCAGGTTGAACTC-1:1,L6.TGCTGCTTCGTCTGAA-1:1,L6.TGCCCTACAAAGAATC-1:1,L6.TCGGTAACAGATGGGT-1:1,L6.TAGTTGGTCAAGATCC-1:1,L6.TACTCGCAGACTTGAA-1:1,L6.GTACTCCGTACATCCA-1:1,L6.GGTGAAGAGAAGCCCA-1:1,L6.GGCCGATAGGAGTTGC-1:1,L6.GGCAATTTCTGCGACG-1:1,L6.GCTGCGAGTCTAGCGC-1:1,L6.GCGCAGTAGTGATCGG-1:1,L6.GCGAGAACATCACCCT-1:1,L6.GCCTCTAGTTATCACG-1:1,L6.GCAGTTAAGTCCGGTC-1:1,L6.GATGCTAGTTGGGACA-1:1,L6.GATGAAACATCGACGC-1:1,L6.CTGCTGTCAATGGAGC-1:1,L6.CTGCTGTAGCCCGAAA-1:1,L6.CGGGTCACAAGGTTCT-1:1,L6.CGATGTACATGATCCA-1:1,L6.CGACTTCTCTTAGAGC-1:1,L6.CACCACTTCCAAACAC-1:1,L6.CAAGTTGTCCTATTCA-1:1,L6.ATGGGAGGTTAAAGTG-1:1,L6.AGGCCGTGTCCCTACT-1:1,L6.AGAGTGGGTCTCGTTC-1:1,L6.AGAGTGGGTAGGCTGA-1:1,L6.ACTGATGGTGACCAAG-1:1,L6.ACACCCTGTGTGTGCC-1:1,L6.AAGTCTGTCTCTAGGA-1:1,L6.AACTGGTCAGATCGGA-1:1,L6.AACTCTTAGCGTTCCG-1:1):1,(L6.GGAGCAAGTCTAGCCG-1:1,L6.CACTCCATCGGCGCAT-1:1,L6.AAGACCTAGAATTCCC-1:1):1,(L6.TGGTTCCAGCCGGTAA-1:1,L6.GGTGAAGAGATACACA-1:1,L6.GCACATACATCCCATC-1:1,L6.CTGTGCTTCATTGCGA-1:1,L6.CTAGCCTCATCAGTCA-1:1,L6.CAGAGAGAGAAGCCCA-1:1,L6.ACTGAGTGTAATCACC-1:1):1,(L6.TTCTCAAAGGTGCAAC-1:1,L6.TGGGCGTAGGGTGTGT-1:1,L6.TACCTATGTGAAGGCT-1:1,L6.CATCGAAAGTGGAGAA-1:1,L6.AAGGAGCAGGGCTCTC-1:1):1,(L6.TTCGAAGAGCTCCTCT-1:1,L6.CGATCGGAGTATCGAA-1:1,L6.ATCGAGTTCAATACCG-1:1,L6.ACGTCAAAGTGGAGAA-1:1):1,(L6.TTAGTTCAGCACACAG-1:1,L6.TGCGTGGTCAATCACG-1:1,L6.TCAGGATAGATGCGAC-1:1,L6.TAAACCGGTCTTGATG-1:1,L6.GTGTTAGCACACGCTG-1:1,L6.GGCTGGTGTCCCTTGT-1:1,L6.GGAATAATCCGTACAA-1:1,L6.GGAACTTAGATCCCAT-1:1,L6.GCTCTGTTCAGGCCCA-1:1,L6.GCATGTATCAGCTCGG-1:1,L6.GCATGTAGTATAGGGC-1:1,L6.GCACATAAGTGTTGAA-1:1,L6.CTGGTCTTCTTTCCTC-1:1,L6.CTAGCCTTCGTTACGA-1:1,L6.CGTCACTTCTCTTATG-1:1,L6.CGGTTAAGTATGAATG-1:1,L6.CGATTGATCTGCTGCT-1:1,L6.CGATGTACAGTTAACC-1:1,L6.ATAGACCGTCGTTGTA-1:1,L6.ATAAGAGAGCGAGAAA-1:1,L6.AGCGTCGCAAATCCGT-1:1,L6.AGATTGCTCCGAACGC-1:1,L6.AGATTGCCAAGCCCAC-1:1,L6.AGATTGCAGGCCCGTT-1:1,L6.ACTATCTCATCACAAC-1:1,L6.ACATACGTCTCAACTT-1:1,L6.AAGCCGCGTCGTCTTC-1:1,L6.AACCGCGCAGCCTATA-1:1):1,(L6.TGCTACCAGGGCATGT-1:1,L6.TCAGCTCGTATTCTCT-1:1,L6.TACTCGCTCATGTAGC-1:1,L6.TACGGGCAGCCGTCGT-1:1,L6.GTGTTAGGTGATGATA-1:1,L6.CGTTCTGGTTCGAATC-1:1,L6.AAACCTGGTTTGCATG-1:1):1,(L6.TGCTACCAGGGATACC-1:1,L6.CGTGTAACATTGGTAC-1:1):1,(L6.TGAGCATGTGCATCTA-1:1,L6.CTGAAGTAGAGATGAG-1:1,L6.CTCGTACGTGTGGTTT-1:1,L6.CGTCCATTCGGAAACG-1:1,L6.AGCGGTCTCGCCTGAG-1:1,L6.AACTCAGTCCTAGAAC-1:1):1,(L6.TGTCCCAAGGTCGGAT-1:1,L6.GGACAAGCAAGTCTGT-1:1,L6.CTCGTCAGTGCCTGTG-1:1,L6.AAAGTAGGTGCACCAC-1:1):1,(L6.CGATCGGCATGAACCT-1:1,L6.AGCTCTCCATCACCCT-1:1):1,(L6.TGAGAGGAGCGTTCCG-1:1,L6.GTCTCGTGTAGAGTGC-1:1,L6.GACAGAGTCCGTCAAA-1:1,L6.CGCTGGAAGAGGTTGC-1:1,L6.CGCCAAGAGGCAATTA-1:1,L6.AGAGCTTTCCGCAGTG-1:1):1,(L6.TGCACCTGTGTCGCTG-1:1,L6.CGGAGCTGTGTGACCC-1:1,L6.ATCATCTCACCGAAAG-1:1):1,(L6.GATGAGGGTTATCACG-1:1,L6.AATCGGTGTATGAATG-1:1):1,(L6.TTGGAACGTGTGCCTG-1:1,L6.TTGCGTCCACACCGAC-1:1,L6.TGGTTAGCACATGGGA-1:1,L6.TGAAAGATCAGTTTGG-1:1,L6.TATTACCCAAGCGAGT-1:1,L6.AAGCCGCCACATTAGC-1:1):1,(L6.CTTGGCTTCTCTGTCG-1:1,L6.CTGCTGTGTACCGTTA-1:1,L6.AAGGAGCGTGTTTGGT-1:1):1,(L6.AAGGTTCTCGCTGATA-1:1,L6.AAGGTTCAGGCATGGT-1:1):1,(L6.GAACATCCAGCGATCC-1:1,L6.CAAGATCGTCTGCCAG-1:1):1,(L6.GTGTTAGTCATCGATG-1:1,L6.AGGTCATGTGTGCGTC-1:1):1,(L6.TCTTTCCAGTCGTACT-1:1,L6.CAACCAACAAGAAGAG-1:1,L6.ATAGACCCAGGGTATG-1:1):1,(L6.TGACTAGAGAGCTGCA-1:1,L6.TCGGTAACACCGCTAG-1:1):1,(L6.GGAAAGCGTATTCTCT-1:1,L6.GCACTCTGTATATCCG-1:1):1,(L6.GTCCTCAGTCCATGAT-1:1,L6.GCATGATGTATGCTTG-1:1):1):1,(L6.TCTCATAAGGCAGGTT-1:1,L6.TCAGATGCACTTAAGC-1:1):1):1,(((L6.TGAAAGAGTGCTCTTC-1:1,L6.TATCAGGTCGAGGTAG-1:1,L6.TAAGTGCGTCCAGTGC-1:1,L6.CTTGGCTGTTATCGGT-1:1,L6.CTGATAGAGACTAGGC-1:1,L6.CGTGAGCTCACTCCTG-1:1,L6.CGATCGGTCACCACCT-1:1,L6.CACATTTGTATTCGTG-1:1,L6.AGCTCCTGTCGAAAGC-1:1,L6.AACCATGGTTAAGTAG-1:1,L6.ATCTACTAGAGGGATA-1:1,L6.CACAGTACAGACACTT-1:1,L6.CGGCTAGTCTGGTTCC-1:1,L6.TCATTACTCAGTACGT-1:1,L6.TTCTACAAGGCATGTG-1:1,L6.TATCTCATCAACCATG-1:1,L6.CAGCTAAAGGTAGCTG-1:1,L6.TGGCCAGCAATCACAC-1:1,L6.CGAGCACTCCTATGTT-1:1,L6.CACATTTAGGCTAGAC-1:1,(L6.TCAGGATGTGCAACTT-1:1,L6.TAAGCGTAGCTCCCAG-1:1,L6.GACTAACCAGTTCATG-1:1,L6.ACCGTAACAATGCCAT-1:1,L6.ACATGGTGTACTTGAC-1:1,L6.ACAGCTATCCGCTGTT-1:1):1,(L6.TTAACTCAGAGACGAA-1:1,L6.GGCGTGTTCTATCCTA-1:1,L6.AGCCTAACAACTGCTA-1:1):1,(L6.TGTATTCCACTTCGAA-1:1,L6.GACGTGCTCAGCAACT-1:1):1):1,L6.ATGGGAGAGATATGGT-1:1):1,(L6.TTGGAACGTTATGTGC-1:1,L6.TCTTCGGTCCTAGAAC-1:1,L6.CATCAAGAGTTCGCGC-1:1,L6.CACAGGCTCGATGAGG-1:1,L6.TGGGAAGAGGGAACGG-1:1,L6.GGGACCTCAGACAAAT-1:1,L6.GCATGTACATAAAGGT-1:1,L6.CACAGGCGTTTACTCT-1:1,L6.TTAGGACGTGTGAAAT-1:1,L6.TTCGGTCTCATAACCG-1:1,L6.TGCCCATTCCTATGTT-1:1,L6.CGTCACTCATGCTGGC-1:1,L6.CTCTGGTTCGCCAGCA-1:1,(L6.TCGAGGCAGCGATAGC-1:1,L6.CCCATACGTCACTTCC-1:1):1,(L6.GCAATCAGTCCAGTTA-1:1,L6.ACACCGGGTCCGTTAA-1:1):1):1):1):1,((((L6.TGCCAAAGTCGGCACT-1:1,L6.GTTCGGGAGCGGATCA-1:1,L6.GTTAAGCCATCGGTTA-1:1,L6.GTCTCGTAGTGAAGTT-1:1,L6.GTAACTGTCAAGGTAA-1:1,L6.GCGAGAACATAGGATA-1:1,L6.GAAATGAGTTGGTGGA-1:1,L6.CTGGTCTCATACGCCG-1:1,L6.CGTCACTCATCGGTTA-1:1,L6.ATTGGTGCACGCATCG-1:1,L6.ACGGCCAAGCTGGAAC-1:1,(L6.TTTGGTTCATGTAAGA-1:1,L6.TAGCCGGAGCCTATGT-1:1,L6.TACCTTATCCCTAACC-1:1,L6.GTTCGGGCAAAGCGGT-1:1,L6.GTGCGGTAGGCATGTG-1:1,L6.GTCACAAAGTGGGTTG-1:1,L6.GCATGTAGTCTTTCAT-1:1,L6.CTGATAGAGTGAATTG-1:1,L6.CCGTGGAAGAGACGAA-1:1,L6.AGGCCGTCACACTGCG-1:1,L6.ACTGATGTCGCCTGAG-1:1,L6.AACGTTGCATGAACCT-1:1):1,(L6.TGGCCAGCAGTAACGG-1:1,L6.GCTGGGTCATACGCTA-1:1,L6.CGCTTCATCAAACAAG-1:1,L6.CATGGCGGTTAAGATG-1:1):1,(L6.TGGGAAGTCGGAAATA-1:1,L6.GTACTCCTCTCGATGA-1:1,L6.GCAGCCAGTTGCGCAC-1:1,L6.CTCGTACAGCCTATGT-1:1):1,(L6.CTGTTTAGTAGCGTGA-1:1,L6.ATGAGGGCATCCCATC-1:1):1):1,(L6.CGCTGGACAACGCACC-1:1,((L6.TACAGTGGTCCCTACT-1:1,L6.GCTGCAGAGCTACCTA-1:1,L6.GACGCGTTCACGACTA-1:1,L6.ACTGAACGTTAAGATG-1:1):1,(L6.TTCTTAGTCTTAGCCC-1:1,L6.TTCCCAGAGACCCACC-1:1,L6.TGATTTCCAAGGACTG-1:1,L6.TAGTTGGGTACGCACC-1:1,L6.GGGTCTGTCAACTCTT-1:1,L6.GGCTGGTCAGTCCTTC-1:1,L6.GGCCGATCATTTCACT-1:1,L6.GGACATTAGCTTTGGT-1:1,L6.CTCTGGTTCTTGCAAG-1:1,L6.CCCAATCTCACATGCA-1:1,L6.CAGAGAGCAGGCAGTA-1:1,L6.ACATCAGGTGTCTGAT-1:1,(L6.GCTCCTACAAAGTGCG-1:1,L6.GCGCAACCAAGTAATG-1:1,L6.CACATAGCAAGTCATC-1:1):1,(L6.GGGAATGCAGTGGAGT-1:1,L6.ACTTTCAAGCGGATCA-1:1):1):1):1):1):1,((L6.GCCTCTACATGTCTCC-1:1,L6.GCATGCGTCACCTTAT-1:1,L6.CCTAGCTCACATCCAA-1:1,L6.CACATAGGTAGCTTGT-1:1,(L6.TCTCTAAAGCGTAATA-1:1,L6.GCGCAACGTACTCGCG-1:1,L6.GATGCTAGTTGGTGGA-1:1):1):1,(L6.GGGAGATCAACACCTA-1:1,L6.GAAGCAGCAATGCCAT-1:1):1):1):1,(L6.CAACCTCGTTTCGCTC-1:1,(L6.TTTACTGTCACTTCAT-1:1,L6.TTGGAACGTTCGGGCT-1:1,L6.TTAGTTCGTCGGATCC-1:1,L6.TTAGTTCCATGATCCA-1:1,L6.TTAGTTCAGGAGCGTT-1:1,L6.TTAGGACCACGGCTAC-1:1,L6.TGTGTTTTCGGCATCG-1:1,L6.TGCGTGGCACATCTTT-1:1,L6.TGAGCCGCATAGGATA-1:1,L6.TGAGCATGTTGGACCC-1:1,L6.TCTATTGGTCGCATCG-1:1,L6.TCGGTAAAGAGGGCTT-1:1,L6.TCGGGACTCACAATGC-1:1,L6.TCCACACGTCAACTGT-1:1,L6.TCATTTGCAAGGACTG-1:1,L6.TCAGCTCTCATAGCAC-1:1,L6.TCAGCAATCCGGCACA-1:1,L6.TCAGCAAGTTACCGAT-1:1,L6.TAGTTGGCAGCCACCA-1:1,L6.TACTTGTAGCGGCTTC-1:1,L6.TACGGTACATACTCTT-1:1,L6.GTTTCTAGTGAAGGCT-1:1,L6.GTGGGTCAGTTACCCA-1:1,L6.GTGCTTCGTCGAACAG-1:1,L6.GTCGTAAAGCGCTTAT-1:1,L6.GTCATTTTCGCATGAT-1:1,L6.GTCACAAGTATAGTAG-1:1,L6.GTACTTTGTGGTACAG-1:1,L6.GTACTCCCAAGCTGAG-1:1,L6.GTAACTGGTGGCTCCA-1:1,L6.GGTGTTAAGCCAACAG-1:1,L6.GGTGCGTCAACTGCGC-1:1,L6.GGGTCTGCAGACGCCT-1:1,L6.GGCTCGATCCGCAAGC-1:1,L6.GGCGACTGTGTAACGG-1:1,L6.GGACATTCAGTCGATT-1:1,L6.GGACAGACAGCCACCA-1:1,L6.GGACAAGGTTAAGGGC-1:1,L6.GGAATAAAGAGGACGG-1:1,L6.GCTTGAAGTGTATGGG-1:1,L6.GCTGCTTAGTACGACG-1:1,L6.GCTCCTATCAGAAATG-1:1,L6.GCGAGAATCATGCAAC-1:1,L6.GCGACCAGTGATGTGG-1:1,L6.GCCAAATGTTATCGGT-1:1,L6.GCCAAATGTCGAATCT-1:1,L6.GCATGCGGTTCCGGCA-1:1,L6.GCAATCATCCTTGACC-1:1,L6.GATGCTAAGGCCCTCA-1:1,L6.GATCGTAGTATCACCA-1:1,L6.GAGTCCGGTATTACCG-1:1,L6.GAGTCCGCACATTTCT-1:1,L6.GAGCAGAAGTGTACCT-1:1,L6.GACTACAAGGCAGTCA-1:1,L6.GACCTGGCATTCCTCG-1:1,L6.GACCTGGAGTGAAGTT-1:1,L6.GACCAATTCCTTGGTC-1:1,L6.GAAGCAGCAACTGCGC-1:1,L6.CTTGGCTGTACAAGTA-1:1,L6.CTGCTGTAGTCACGCC-1:1,L6.CTGAAGTAGAGGGCTT-1:1,L6.CTCATTAAGCTATGCT-1:1,L6.CTAGCCTAGTTAGGTA-1:1,L6.CTAACTTAGTTACGGG-1:1,L6.CTAACTTAGTCGATAA-1:1,L6.CGTGTAAGTTGTGGAG-1:1,L6.CGTCAGGTCGTACGGC-1:1,L6.CGTCAGGGTTATGTGC-1:1,L6.CGGTTAACAGATGGCA-1:1,L6.CGGGTCAAGATAGCAT-1:1,L6.CGGACGTGTTCGCTAA-1:1,L6.CGGACGTAGCATGGCA-1:1,L6.CGCTGGATCGATCCCT-1:1,L6.CGCTATCGTAGCCTAT-1:1,L6.CGATTGACACCCATGG-1:1,L6.CGAGCCACACATGACT-1:1,L6.CGAGCACTCCCGGATG-1:1,L6.CGAGAAGCATCCTTGC-1:1,L6.CGAGAAGAGGGATGGG-1:1,L6.CGACTTCCATGTAAGA-1:1,L6.CCTCTGAAGAAACGAG-1:1,L6.CCTACCAAGCGCTCCA-1:1,L6.CCTACACGTTATCACG-1:1,L6.CCTAAAGTCTCTAGGA-1:1,L6.CCGGGATCAGGGTATG-1:1,L6.CCCTCCTCAGCTGCTG-1:1,L6.CCAATCCCAGTGGAGT-1:1,L6.CATTATCTCCTTTCTC-1:1,L6.CATGGCGTCACTGGGC-1:1,L6.CATCGAACACCTATCC-1:1,L6.CATCAGAGTGACGCCT-1:1,L6.CAGTAACGTCCAGTAT-1:1,L6.CAGGTGCTCCTACAGA-1:1,L6.CAGCATATCATGCTCC-1:1,L6.CAGCAGCAGTTCCACA-1:1,L6.CAGATCAAGATGCCTT-1:1,L6.CAGAGAGTCATCTGTT-1:1,L6.CAGAGAGTCAAACAAG-1:1,L6.CACACTCTCCTTGACC-1:1,L6.CAAGTTGTCTACTATC-1:1,L6.ATTGGTGAGACTAGAT-1:1,L6.ATTATCCAGCGCTCCA-1:1,L6.ATTACTCTCCTTTCTC-1:1,L6.ATGAGGGTCACAGGCC-1:1,L6.ATGAGGGCATCAGTCA-1:1,L6.ATCGAGTGTCTCAACA-1:1,L6.ATCGAGTGTAGCACGA-1:1,L6.ATCCACCGTAGAAGGA-1:1,L6.ATCATGGCAGCTGGCT-1:1,L6.ATAGACCAGCGACGTA-1:1,L6.AGTCTTTAGCTAACAA-1:1,L6.AGGGTGACACCACGTG-1:1,L6.AGGGATGTCGTTGACA-1:1,L6.AGGGAGTTCAATCACG-1:1,L6.AGGGAGTAGACAGACC-1:1,L6.AGGCCGTCAGGACCCT-1:1,L6.AGCTTGACACCCTATC-1:1,L6.AGCGGTCTCTGGTATG-1:1,L6.AGACGTTCATCGATGT-1:1,L6.ACTTACTGTTGCTCCT-1:1,L6.ACTGCTCCATGTTGAC-1:1,L6.ACTGATGGTTGACGTT-1:1,L6.ACTGAACCAGCAGTTT-1:1,L6.ACGGAGAGTAAGGGCT-1:1,L6.ACGGAGAAGCTAGCCC-1:1,L6.ACGCCGAAGGAATCGC-1:1,L6.ACGCCAGCAGTGAGTG-1:1,L6.ACGAGCCGTGCACTTA-1:1,L6.ACCGTAATCGCCAAAT-1:1,L6.ACCGTAAAGTGTTTGC-1:1,L6.ACATGGTTCACGACTA-1:1,L6.ACACTGAAGTCCTCCT-1:1,L6.ACACCAAAGTGTACGG-1:1,L6.AATCGGTTCTTGCCGT-1:1,L6.AAGTCTGCACATTTCT-1:1,L6.AAGGTTCCAGGAATCG-1:1,L6.AACTTTCAGGGCTTCC-1:1,(L6.TGGTTCCTCAACACTG-1:1,L6.TGAGAGGGTAGCTAAA-1:1,L6.GGGAGATAGCAGCCTC-1:1,L6.CGTTCTGCACAGAGGT-1:1,L6.CCTTCGAGTCTGATCA-1:1,L6.CCATTCGCAGGAATGC-1:1,L6.AGCAGCCTCGTACGGC-1:1):1,(L6.TGAGAGGTCGTTGACA-1:1,L6.CACACAATCACCGTAA-1:1):1,(L6.CACATTTCAAATCCGT-1:1,L6.CAACTAGTCCGTCATC-1:1):1,(L6.GTGGGTCTCTCAACTT-1:1,L6.CCACTACCAGTAGAGC-1:1):1,(L6.TTTGCGCAGCTCCTCT-1:1,L6.TACTCATGTCAGGACA-1:1,L6.GCTGCGACAACCGCCA-1:1,L6.CATCCACCAATTGCTG-1:1):1,(L6.GCAAACTTCGCAAACT-1:1,L6.CCACGGACATCGATGT-1:1,L6.ATCGAGTTCCATGAGT-1:1):1,(L6.TGTGTTTCAAGCTGAG-1:1,L6.TAGCCGGTCAACGCTA-1:1,L6.CTCTGGTTCTGGAGCC-1:1):1,(L6.GCGGGTTGTCTAGCCG-1:1,L6.GCGAGAAGTGTGGCTC-1:1,L6.CTGAAACCAGGACGTA-1:1):1,(L6.TATCAGGCAGGAACGT-1:1,L6.CGGAGCTCACAGTCGC-1:1):1,(L6.TAGACCACAGCTGTAT-1:1,L6.TAAGCGTGTCCGAATT-1:1,L6.GTGGGTCCACGCATCG-1:1,L6.ATGAGGGGTAGTACCT-1:1,L6.ACAGCTAAGACAAGCC-1:1):1,(L6.TACTTACCAGTCCTTC-1:1,L6.ACATACGTCCAACCAA-1:1):1,(L6.GCAATCACAGCTATTG-1:1,L6.GATCGTACAATGGAGC-1:1,L6.GATCGATAGGGATGGG-1:1,L6.CTTTGCGAGAAACCTA-1:1,L6.AACACGTGTTCCACAA-1:1):1,(L6.ATGCGATTCCTGCAGG-1:1,L6.AACCGCGAGTCCATAC-1:1):1,(L6.TAGGCATCAGATGGGT-1:1,L6.AACCGCGCAGACGCCT-1:1):1,(L6.AGTGAGGCAACGATCT-1:1,L6.AGCGTCGCAGCCTGTG-1:1):1,(L6.TTCGAAGGTGATGTGG-1:1,L6.AGCTCCTTCGTGGACC-1:1):1,(L6.TTAGTTCGTCACTGGC-1:1,L6.GGACGTCGTTCAACCA-1:1):1,(L6.TGGTTAGGTAAAGGAG-1:1,L6.GGACAGAAGAACTCGG-1:1):1):1):1):1):1);
```
