## Supplementary Data and Scripts for "Detecting branching rate heterogeneity with tree balance statistics in lineage tracing trees": 3726_NT_T2__MaxCut.tre

```
((((((((((L6.GTCATTTTCTCATTCA-1:1,L6.AACACGTAGCGTAATA-1:1):1,(L6.TTTGCGCCATTCTTAC-1:1,L6.TACTCGCGTTAAAGTG-1:1,L6.GTAACTGTCGAGGTAG-1:1,L6.GCGCAACTCACCAGGC-1:1,L6.GATGCTACAGTAAGCG-1:1,L6.CGTAGGCTCTATCCCG-1:1,L6.CACCACTGTCTCCATC-1:1,L6.ATGCGATGTCCGAGTC-1:1):1):1,(L6.TTTATGCAGTGAACGC-1:1,L6.GTCCTCAGTTCTCATT-1:1,L6.GAGCAGAGTTATCACG-1:1,L6.GAATAAGCAGATGGCA-1:1,L6.GAAATGATCCAGAGGA-1:1,L6.CTTGGCTCACCAGGTC-1:1,L6.CTGTGCTCAGATAATG-1:1,L6.CGGACACAGATGTAAC-1:1,L6.CAGCAGCGTCTGATTG-1:1,L6.CACTCCATCTGTCCGT-1:1,L6.ATCATGGAGATAGTCA-1:1,L6.ACGTCAACATGGGACA-1:1):1):1,((L6.GGCGTGTGTAGTACCT-1:1,(L6.GACGTTACAGGCAGTA-1:1,L6.AGTGGGAAGTAGTGCG-1:1):1):1,((L6.TGTCCCAAGCTAGTGG-1:1,L6.GGTATTGAGCACCGCT-1:1,L6.CGACCTTAGTGTACCT-1:1):1,(L6.TGAGGGATCTAACTGG-1:1,L6.TCTGGAACACTGTTAG-1:1,L6.TCGCGAGCACTAGTAC-1:1,L6.TAAGAGACAATGGACG-1:1,L6.GTCGTAAAGCCGGTAA-1:1,L6.CATCAAGAGGAATTAC-1:1,L6.ACTATCTGTCTAGAGG-1:1,L6.ACATGGTGTTCCACTC-1:1,L6.ACAGCTAAGGCTCTTA-1:1,(L6.TAAGAGAGTCTGGTCG-1:1,L6.GGTGTTAAGCGCTTAT-1:1,L6.GCTGCAGAGACCGGAT-1:1):1):1):1):1):1,(L6.TGCCCATGTGTTGGGA-1:1,L6.CTGCCTAGTTCTCATT-1:1,L6.CTCCTAGTCGGATGTT-1:1,L6.CGGAGTCTCCAAGCCG-1:1,L6.CCTCAGTGTCTAAAGA-1:1,(L6.TTTCCTCGTCTAAAGA-1:1,L6.GATCAGTAGCCACGTC-1:1,L6.ACAGCTACACTTAACG-1:1):1,(L6.CATTCGCAGGTCGGAT-1:1,L6.ATGAGGGCAAGACACG-1:1):1,(L6.GGTGAAGGTCTCCATC-1:1,L6.CTCGAAAGTGTGAATA-1:1):1,(L6.TGGCCAGGTGCAGGTA-1:1,L6.GGCGTGTTCCACGACG-1:1):1):1):1,((L6.TGTGTTTTCTTTACAC-1:1,L6.TGTGGTAGTCAAAGAT-1:1,L6.TGCTACCGTAGTGAAT-1:1,L6.TACTCATCACAGAGGT-1:1,L6.GTTCATTCAAAGCAAT-1:1,L6.GTGCTTCTCTTAGAGC-1:1,L6.GTCGGGTTCGCGTTTC-1:1,L6.GTCACAACATGTAGTC-1:1,L6.GGCGTGTAGGGTATCG-1:1,L6.GGACATTTCAGTTAGC-1:1,L6.GGACAAGGTCATATCG-1:1,L6.GCTGCTTGTCTACCTC-1:1,L6.GCTGCAGTCGGCCGAT-1:1,L6.GCGAGAACATTATCTC-1:1,L6.GCGACCAGTGACAAAT-1:1,L6.GCCTCTATCCTAGTGA-1:1,L6.GCACATAGTTTAGCTG-1:1,L6.GCAAACTGTACGAAAT-1:1,L6.GATGAGGTCCACTGGG-1:1,L6.GATCGTACACATCTTT-1:1,L6.GATCGATCAAGCTGTT-1:1,L6.GATCAGTCAATCTGCA-1:1,L6.GACGGCTCACCGCTAG-1:1,L6.GACGGCTCAATACGCT-1:1,L6.GACGCGTCAAACGTGG-1:1,L6.GACGCGTAGATCTGCT-1:1,L6.CTGCTGTGTGCTAGCC-1:1,L6.CTGCCTAAGGTTACCT-1:1,L6.CGTTGGGTCTCGTTTA-1:1,L6.CGGCTAGTCTTTACAC-1:1,L6.CGGAGTCAGCCAACAG-1:1,L6.CGGACGTAGGTGATAT-1:1,L6.CGCTTCAAGGCATTGG-1:1,L6.CGAGCACAGTGGTCCC-1:1,L6.CGAATGTAGGAGTTGC-1:1,L6.CCGTACTAGCGTCAAG-1:1,L6.CATTCGCGTTTACTCT-1:1,L6.CAGCATAAGACCCACC-1:1,L6.CACAGTAGTACGACCC-1:1,L6.CACAAACCATTCCTCG-1:1,L6.ATAAGAGTCTGGGCCA-1:1,L6.AGTGTCAAGTTGTAGA-1:1,L6.AGTAGTCAGATTACCC-1:1,L6.AGGCCGTAGACGCACA-1:1,L6.AGCGTCGTCGTACCGG-1:1,L6.AGCGTCGCAGACAAGC-1:1,L6.ACTGATGCAGGAACGT-1:1,L6.ACTGAACAGGTGCTAG-1:1,L6.ACGCAGCAGCACCGTC-1:1,L6.ACATGGTGTCGAGATG-1:1,L6.ACATACGTCGCTAGCG-1:1,L6.AAGGAGCGTGTGGCTC-1:1,L6.AACTGGTCAGCTATTG-1:1,L6.AAAGATGAGGATCGCA-1:1,L6.TGACGGCTCAAGCCTA-1:1,L6.AAGACCTTCTCCAACC-1:1,L6.GGACAGACAGGAATGC-1:1,L6.GCAGTTAAGTGCAAGC-1:1,(L6.TGAGAGGTCTGTCTCG-1:1,L6.GGGCATCAGAAACCGC-1:1,L6.ATCTACTCATACGCTA-1:1):1):1,((((L6.TTAGGACGTCCGAACC-1:1,L6.GTTCATTCATAGAAAC-1:1,L6.CTCATTAGTTTAGCTG-1:1,L6.AACCATGAGGTGGGTT-1:1,L6.AAAGTAGAGTATTGGA-1:1):1,((L6.CTTAGGATCGTTTATC-1:1,L6.CTTAGGACACCCATGG-1:1):1,L6.TGTTCCGGTGGGTCAA-1:1):1):1,(L6.TCAGCAACAATCAGAA-1:1,L6.TATCAGGTCAACCATG-1:1,L6.TAGTTGGCAATGGAAT-1:1,L6.TAGGCATTCGCCTGTT-1:1,L6.GTGCTTCAGGACAGAA-1:1,L6.GTCAAGTTCTTCGAGA-1:1,L6.GATCAGTGTTTGCATG-1:1,L6.CTACGTCTCCAGTAGT-1:1,L6.CCAGCGATCGCCAGCA-1:1,L6.ATGAGGGTCCAACCAA-1:1,L6.ATCTGCCCAGCTTAAC-1:1,L6.AGTGTCATCATTTGGG-1:1):1):1,((L6.GCATGTAGTTCCACGG-1:1,(L6.CAGTAACTCGACCAGC-1:1,(L6.TGCACCTCACCGAATT-1:1,L6.GGACATTAGTCTTGCA-1:1):1):1):1,L6.TTTATGCTCACAGGCC-1:1):1):1):1):1,(((((L6.GTACTTTAGCGTGAAC-1:1,((L6.CTCGGGAGTAGCAAAT-1:1,L6.ATAACGCTCGCAGGCT-1:1):1,((L6.GAAATGACATGTTGAC-1:1,L6.CCTTCCCCATAGACTC-1:1):1,(L6.GTCACAATCCACGTTC-1:1,L6.GACCAATGTTTGTTTC-1:1,L6.CGTGAGCTCGTTTAGG-1:1,L6.CGTAGGCCATCACAAC-1:1,L6.CCTAAAGTCTTCGAGA-1:1,L6.ATTCTACAGCGCTTAT-1:1,L6.ACGAGCCCACCCATTC-1:1,L6.AATCCAGAGTCAATAG-1:1):1):1):1):1,(L6.GGGTCTGAGTATCTCG-1:1,L6.CCACCTAAGACAAAGG-1:1):1):1,(L6.AGCATACCAACACGCC-1:1,L6.AGGCCACGTACAGTTC-1:1):1):1,((L6.CTTGGCTGTCGAGATG-1:1,L6.CGTCACTAGGTAAACT-1:1,L6.CGAGCACTCGGCGCAT-1:1,L6.ACGATACAGTTACGGG-1:1,L6.ACCTTTATCAGCTGGC-1:1,L6.AATCGGTAGACAGACC-1:1):1,(((((L6.TGGTTAGGTATATCCG-1:1,L6.CTCACACGTACTTAGC-1:1):1,((L6.TGGTTCCAGCTAAACA-1:1,L6.TGCGTGGAGACCCACC-1:1,L6.AACTCAGAGATGCCTT-1:1):1,L6.CTCGGGAGTATCACCA-1:1):1):1,(L6.TTTGGTTCATGCATGT-1:1,L6.TTATGCTGTATCAGTC-1:1,L6.ATAGACCAGCTAGCCC-1:1):1):1,(L6.GTAGTCACAGGCGATA-1:1,(L6.GGGCATCTCTCTGTCG-1:1,L6.GGCTGGTAGCCACTAT-1:1,L6.GCCAAATGTGCATCTA-1:1):1):1):1,((L6.AGTGAGGTCAAACCAC-1:1,L6.ACACCGGCATGGGACA-1:1):1,(L6.GATCTAGGTCAGGACA-1:1,(L6.GTTTCTAAGAAGGTTT-1:1,L6.GAAATGAGTAAGAGAG-1:1,L6.CTCACACCAAGGACTG-1:1,L6.CAGCCGAGTCTAACGT-1:1,L6.AGTTGGTAGCGCCTTG-1:1,L6.AGCTCTCGTAGCCTCG-1:1,L6.AGCGTCGGTGCACGAA-1:1,L6.AACCGCGAGTGTGGCA-1:1):1):1):1):1):1):1,((L6.TTCCCAGAGCTAACTC-1:1,L6.TGACGGCCACTTAAGC-1:1,L6.TCAGGATTCCTCAACC-1:1,L6.GATGAGGGTACAGACG-1:1,L6.GATCGCGAGGCTAGAC-1:1,L6.CTGCGGACACACCGCA-1:1,L6.CGTCCATTCAAGGCTT-1:1,L6.CCCAATCTCAGTTGAC-1:1,L6.CAGAGAGTCCGAATGT-1:1,L6.CACACCTCAATCACAC-1:1,L6.ATAAGAGGTTCGTCTC-1:1,L6.ATAAGAGCAGCCAATT-1:1,L6.AGCAGCCAGTACGTTC-1:1,L6.ACTGCTCTCACGAAGG-1:1,L6.AAATGCCAGAGACGAA-1:1,L6.AGAGCTTCAGTATCTG-1:1,L6.CCGTTCAAGAGGTTAT-1:1):1,(L6.TTAGGACCAAGCGAGT-1:1,L6.GACTAACTCTTGACGA-1:1):1):1):1):1,((((L6.CTCGTCACACCTCGGA-1:1,(L6.GGTGCGTGTAGCCTCG-1:1,L6.ACCTTTATCTCCAGGG-1:1):1):1,(L6.TTGCCGTAGTTAGCGG-1:1,(L6.TTTGGTTGTTTGTTTC-1:1,L6.TTGTAGGCACTATCTT-1:1,L6.TTGAACGCATCCGCGA-1:1,L6.TGTGGTACATTTCACT-1:1,L6.TGGCTGGAGTGTACGG-1:1,L6.TGCCCATTCTGACCTC-1:1,L6.TCTTCGGGTCATGCCG-1:1,L6.TCGAGGCGTTCTGGTA-1:1,L6.TCCCGATTCCCGGATG-1:1,L6.TCAACGAGTGTATGGG-1:1,L6.TAGTTGGTCATTGCGA-1:1,L6.TAGTTGGGTCCGAGTC-1:1,L6.TAGGCATGTCAGATAA-1:1,L6.TACTTGTGTTTGACTG-1:1,L6.GTCGGGTCAAGGCTCC-1:1,L6.GTATTCTTCTCATTCA-1:1,L6.GGCTGGTCATTAGCCA-1:1,L6.GGACAAGTCACCAGGC-1:1,L6.GCTCCTACATTGGGCC-1:1,L6.GCGACCAGTCCAGTAT-1:1,L6.CTGAAGTTCCTGTAGA-1:1,L6.CTCGTACGTAAATACG-1:1,L6.CTCGTACCAACTGGCC-1:1,L6.CTCCTAGCAGACACTT-1:1,L6.CTCACACCAGTGAGTG-1:1,L6.CGTTCTGTCTCGCATC-1:1,L6.CGTGTAACAGTATCTG-1:1,L6.CGTCCATGTTGCGTTA-1:1,L6.CGCGGTAGTCCTCCAT-1:1,L6.CCTTACGTCCCTGACT-1:1,L6.CAGGTGCTCATGTAGC-1:1,L6.CAGCTAATCAGTCCCT-1:1,L6.CAGCATATCCTCAATT-1:1,L6.CAGCAGCCACATTTCT-1:1,L6.CAGAATCCAATCTGCA-1:1,L6.CAGAATCAGAGGGCTT-1:1,L6.AGTGTCAAGAGTAATC-1:1,L6.AGAGCGAAGTTGTAGA-1:1,L6.ACACTGAGTTGCGCAC-1:1,L6.AACCGCGAGTGTCCCG-1:1,L6.AAATGCCGTAAGAGGA-1:1,L6.CATGGCGCATTGAGCT-1:1,(L6.CTCGAGGTCTATCCTA-1:1,L6.ACCTTTAAGACGACGT-1:1):1,(L6.GGTGCGTGTTGCTCCT-1:1,L6.AAACGGGAGATGTCGG-1:1):1):1):1):1,(((L6.CTAATGGCAGCCTTGG-1:1,L6.CGAGCCATCGTAGGTT-1:1,L6.GGGTTGCAGGACGAAA-1:1):1,(((L6.TGGGCGTTCATGCATG-1:1,(L6.TCTGAGATCGCATGAT-1:1,L6.TAGTGGTTCTATGTGG-1:1,L6.CTACACCAGCTTCGCG-1:1,L6.CGGAGCTTCGGATGTT-1:1,L6.ATGCGATAGACTACAA-1:1):1):1,L6.CGGGTCATCTGATTCT-1:1):1,(L6.TACGGTAAGTGATCGG-1:1,L6.CCATGTCGTCTCCATC-1:1):1):1):1,L6.ACATACGTCTCTTATG-1:1):1):1,((((L6.CCAGCGATCGTGGACC-1:1,L6.TGTCCCATCCCAAGTA-1:1,L6.GTGTTAGAGTGACATA-1:1,L6.CTGCTGTAGTCTCCTC-1:1):1,(L6.TGACGGCCACCATCCT-1:1,L6.CCTACACTCCAAACAC-1:1,L6.CACATTTTCTACGAGT-1:1,L6.CACATAGAGCGAGAAA-1:1,L6.ATCTACTGTATATCCG-1:1):1):1,(((L6.AGGCCACTCAGTGCAT-1:1,L6.CCTAGCTAGCCAGAAC-1:1):1,(L6.TAGAGCTCAGCGATCC-1:1,L6.CTCTGGTCAAGGTGTG-1:1,L6.CGACTTCAGGATCGCA-1:1,L6.CACACAATCCAGGGCT-1:1,L6.ATTGGTGGTCGCTTTC-1:1,L6.AGCTTGAAGGGATACC-1:1,L6.AACTCTTTCGGATGGA-1:1,L6.CACATTTGTTCAGGCC-1:1,L6.TATCTCACAGCCTTTC-1:1,L6.TATCAGGCATCGGACC-1:1,L6.GAGTCCGAGTATCTCG-1:1,L6.ACTATCTAGGCTCTTA-1:1,L6.GTACTTTTCTCATTCA-1:1,L6.CGGTTAAAGCGATCCC-1:1,L6.GTATCTTGTGTCCTCT-1:1,L6.CTCGGAGGTAGCACGA-1:1,L6.GGACATTGTTCGCTAA-1:1):1):1,((L6.CAGAGAGAGCTAAGAT-1:1,L6.CCTAAAGAGCATCATC-1:1,L6.ACTGATGGTAGCGCTC-1:1,L6.TCAGGTAGTAGGGTAC-1:1,L6.AGTGTCAGTATCGCAT-1:1):1,(L6.GAATGAAGTGCCTTGG-1:1,L6.CCTTCCCAGCCGGTAA-1:1):1):1):1):1,(L6.CGCTATCAGTTACGGG-1:1,(L6.TCGAGGCAGCAGATCG-1:1,L6.TGACAACCAGTAGAGC-1:1):1):1):1):1):1,(((L6.TTTGTCAGTGTGGTTT-1:1,L6.TTGAACGCATGGTTGT-1:1,L6.TGGCTGGCAATTCCTT-1:1,L6.TGAAAGATCCGCTGTT-1:1,L6.TCGCGTTGTAATCACC-1:1,L6.TCGCGAGTCACAGGCC-1:1,L6.TCAGGATAGCCACTAT-1:1,L6.TATCAGGCAAGCCTAT-1:1,L6.TACTTACAGCGATATA-1:1,L6.TACTTACAGATCCGAG-1:1,L6.TACGGGCCACGGATAG-1:1,L6.GTGCTTCGTACAGACG-1:1,L6.GGACATTTCAAACCGT-1:1,L6.GCTTCCAAGCCACGTC-1:1,L6.GCACTCTAGGGTTTCT-1:1,L6.GCAATCATCCGCGCAA-1:1,L6.GATTCAGTCATGTCTT-1:1,L6.GAAGCAGGTAAACCTC-1:1,L6.CTTGGCTAGGTGACCA-1:1,L6.CTTAACTGTACTCAAC-1:1,L6.CTGGTCTCATCATCCC-1:1,L6.CTCTGGTGTAAGCACG-1:1,L6.CTAGTGATCGACGGAA-1:1,L6.CTACGTCCAACACCTA-1:1,L6.CTACATTTCTCGTTTA-1:1,L6.CTAACTTTCTGTCAAG-1:1,L6.CGTTAGATCCATGCTC-1:1,L6.CGGTTAAGTTCGGCAC-1:1,L6.CGCCAAGAGCCTTGAT-1:1,L6.CGAGCACGTCGACTAT-1:1,L6.CCTTTCTAGATAGCAT-1:1,L6.CCCAATCGTGCACCAC-1:1,L6.CATCGAACAGATAATG-1:1,L6.ATGCGATTCCATGAGT-1:1,L6.ATCTGCCCAAGCTGTT-1:1,L6.ATCCGAAAGAGGTACC-1:1,L6.ATCATGGGTTACAGAA-1:1,L6.ATCATGGAGACACGAC-1:1,L6.AGGCCACTCTACTATC-1:1,L6.AGCGTATCACTTGGAT-1:1,L6.ACTGAACGTTGTCTTT-1:1,L6.ACGGGTCTCTACCAGA-1:1,L6.ACGGGCTGTTGACGTT-1:1,L6.ACATACGCAAGAAGAG-1:1,L6.AATCGGTCAAATCCGT-1:1,L6.CGTCTACGTGATGTGG-1:1,(L6.TCTATTGGTCGAATCT-1:1,L6.CGCGGTAAGATCCTGT-1:1,L6.CACAGGCAGGCACATG-1:1,L6.AGAGCTTGTCACAAGG-1:1):1,(L6.CTACCCAGTGTGTGCC-1:1,L6.CCTAGCTCAAGTCATC-1:1):1,(L6.CTTTGCGAGCACCGTC-1:1,L6.CTCTACGCACTGTTAG-1:1,L6.CGCTGGACAGGTGGAT-1:1,L6.AGGCCACGTTCCATGA-1:1):1,(L6.TTGAACGTCTAACTTC-1:1,L6.GTTCTCGCAAGGACTG-1:1,L6.CGGAGTCAGGAATCGC-1:1):1,(L6.CTCTACGAGTATGACA-1:1,L6.ATCATGGGTTCCCTTG-1:1):1,(L6.TTCTCAACATAGGATA-1:1,L6.TCAGCTCCACTGTCGG-1:1,L6.CTGAAACTCGCGCCAA-1:1,L6.ACTTACTAGTACATGA-1:1):1,(L6.TAAGAGAGTTCCCTTG-1:1,L6.ACGCAGCCACATAACC-1:1):1,(L6.TCGTACCAGTGTACGG-1:1,L6.GCGCCAAAGGACGAAA-1:1,L6.GAATGAAAGCCACCTG-1:1):1,(L6.TACTCGCCAGGAATGC-1:1,L6.GGATGTTAGATGGGTC-1:1):1):1,(((((((L6.TGCCCTAGTAGAAAGG-1:1,L6.GCACATAAGTGTTAGA-1:1):1,(L6.GACACGCCACGACGAA-1:1,(L6.CATATGGAGTTCGCGC-1:1,L6.AACTCAGGTCGCATCG-1:1):1):1):1,(L6.GAAATGACACGGTTTA-1:1,L6.CGGTTAATCATAACCG-1:1):1):1,(L6.TCGCGAGTCAACCATG-1:1,L6.TCACAAGGTCAACATC-1:1,L6.GTCTCGTAGTGGTAGC-1:1,L6.GGCAATTAGGACATTA-1:1,L6.AGACGTTAGTCCATAC-1:1,L6.ACTGAGTCAAGAAAGG-1:1):1):1,(L6.ATCCACCTCACCCGAG-1:1,L6.ACGGGTCAGTAAGTAC-1:1):1):1,(L6.TAAGCGTGTTGGAGGT-1:1,((L6.CGATCGGAGTAACCCT-1:1,(L6.TGTGTTTCACGCTTTC-1:1,L6.CAAGGCCTCTTAGAGC-1:1,(L6.TGCCCATAGCGACGTA-1:1,L6.TCGAGGCGTGCAGACA-1:1,L6.GACTGCGTCTGGTTCC-1:1,L6.CTTAGGATCGGCATCG-1:1):1):1):1,L6.CTGTGCTGTTGAACTC-1:1):1):1):1,(((L6.CGTTGGGTCTGGCGAC-1:1,(((L6.TCAGCAAAGTCGCCGT-1:1,L6.ATTGGACCACACCGCA-1:1):1,((L6.TCTATTGAGAATGTGT-1:1,L6.CTGGTCTTCGGCTACG-1:1):1,(L6.TCTGGAATCAGCGATT-1:1,L6.ACTTGTTCATCTCGCT-1:1):1):1):1,(L6.TTAGTTCGTCTTGTCC-1:1,L6.GTTCTCGTCCGCATCT-1:1,L6.GACTGCGAGTACCGGA-1:1,(L6.TTAGGACGTCCGACGT-1:1,L6.GTAGTCAGTCTTCAAG-1:1,L6.ATGCGATGTCAGCTAT-1:1):1):1):1):1,((L6.CATGACACACGGATAG-1:1,L6.TCTCTAACACGAAAGC-1:1):1,((L6.TCGGTAATCACATAGC-1:1,L6.CGTCCATTCGTTACGA-1:1,L6.CGTCCATTCAGTTTGG-1:1):1,((L6.TGTGGTAAGCAGGCTA-1:1,L6.GGTATTGCAAGTTAAG-1:1,L6.GGGTTGCGTCCGCTGA-1:1,L6.GCGCAGTGTACATCCA-1:1,L6.ACTGAACCAAGACGTG-1:1):1,(L6.TACCTTAAGGTAGCTG-1:1,L6.GTGTGCGAGTACCGGA-1:1,L6.GGGCATCAGACCACGA-1:1):1):1):1):1):1,(L6.GCGCAGTTCATAGCAC-1:1,((L6.TTTGGTTAGCTACCGC-1:1,L6.GGACAGAAGCTTATCG-1:1):1,(L6.TTGGAACGTTATCACG-1:1,L6.TTCTCAAGTAGAAGGA-1:1,L6.TTAGGCACATTGGTAC-1:1,L6.TCTCTAAGTAGTAGTA-1:1,L6.TCGGGACTCTGTGCAA-1:1,L6.TCAGGTATCCGGGTGT-1:1,L6.TCAGCTCGTCTTCTCG-1:1,L6.TACGGTAGTGGGTCAA-1:1,L6.TAAACCGCAATAGCGG-1:1,L6.GTGCTTCGTACCCAAT-1:1,L6.GCTGGGTAGGGTCGAT-1:1,L6.GCGCAACCACGGTAGA-1:1,L6.GAGGTGATCTACTATC-1:1,L6.CGTGTCTCAACAACCT-1:1,L6.CGGACGTAGCCCAGCT-1:1,L6.CGGACACCAACTGGCC-1:1,L6.CGACCTTTCGTTACGA-1:1,L6.CATCGAATCTTGCATT-1:1,L6.CAGTCCTAGGGCATGT-1:1,L6.CAGTAACAGATCCGAG-1:1,L6.ATTGGACCAGCGAACA-1:1,L6.ATGCGATTCAAAGTAG-1:1,L6.ATGAGGGTCGGATGGA-1:1,L6.ATCACGATCTGGCGAC-1:1,L6.ATAAGAGCACTTGGAT-1:1,L6.AGATCTGTCGAGCCCA-1:1,L6.ACTGTCCCAGACACTT-1:1,L6.ACTATCTAGACTAGAT-1:1,L6.ACGGGTCTCTTTAGGG-1:1,L6.ACGGCCATCGCCAAAT-1:1,L6.ACGATACCACGAGAGT-1:1,L6.AACTGGTGTCGACTGC-1:1):1):1):1):1):1):1,(((L6.TTGAACGAGAAACCGC-1:1,L6.TTAGGACAGGATGCGT-1:1,L6.TGCTGCTTCGAACGGA-1:1,L6.TGCGCAGAGCAATCTC-1:1,L6.TGATTTCGTCGGCTCA-1:1,L6.TGACTTTCATCTCGCT-1:1,L6.TGACTAGGTATTAGCC-1:1,L6.TGACAACGTGCACCAC-1:1,L6.TCTTTCCGTAAGGGAA-1:1,L6.TCTATTGAGATGTTAG-1:1,L6.TCGTACCTCGTGACAT-1:1,L6.TCAGGATGTAAACGCG-1:1,L6.TCAGGATCAAGGTGTG-1:1,L6.TAGGCATCAGACGCCT-1:1,L6.TAGGCATAGGTCGGAT-1:1,L6.TAGACCATCTCGCATC-1:1,L6.TACGGGCGTCACCTAA-1:1,L6.TAAGTGCCATCTACGA-1:1,L6.TAAGCGTCAGTGGAGT-1:1,L6.TAAGAGAAGGGCATGT-1:1,L6.GTTCATTCAGCCACCA-1:1,L6.GTGTTAGGTAGGCTGA-1:1,L6.GTGCGGTGTCCATCCT-1:1,L6.GTCTCGTTCATAACCG-1:1,L6.GGGTTGCGTAGAAAGG-1:1,L6.GGGCACTAGAAGGTGA-1:1,L6.GGATGTTTCCAAACTG-1:1,L6.GCTGGGTGTCCGCTGA-1:1,L6.GCTCTGTTCCTCAATT-1:1,L6.GCGCCAAGTCGGGTCT-1:1,L6.GCGACCACATCGGTTA-1:1,L6.GCACTCTCAACACGCC-1:1,L6.GCAAACTTCGCTGATA-1:1,L6.GATCGCGAGTGAATTG-1:1,L6.GATCGATAGTACCGGA-1:1,L6.GACTGCGTCAACGCTA-1:1,L6.GACAGAGAGCCCAATT-1:1,L6.CTTTGCGTCGAGAGCA-1:1,L6.CTTTGCGCATAGTAAG-1:1,L6.CTTCTCTCAAATACAG-1:1,L6.CTGTTTAGTCTCTCTG-1:1,L6.CTGGTCTAGTGTGAAT-1:1,L6.CTGCGGACATGATCCA-1:1,L6.CTGCGGACAAACGCGA-1:1,L6.CTGCCTAGTGTTTGTG-1:1,L6.CTCTAATTCGGCATCG-1:1,L6.CTCGTACTCGCGCCAA-1:1,L6.CTCGAGGCATACGCTA-1:1,L6.CGTTGGGTCAGGTAAA-1:1,L6.CGTTCTGCATCGGAAG-1:1,L6.CGTTCTGCATCCGTGG-1:1,L6.CGTCCATAGGCTACGA-1:1,L6.CGTAGGCTCTAACTTC-1:1,L6.CGCGGTACAGTATAAG-1:1,L6.CGCCAAGGTCTGCCAG-1:1,L6.CGAGCCAGTTGATTGC-1:1,L6.CGAGCACCATCTACGA-1:1,L6.CGAACATAGCTAGCCC-1:1,L6.CCTCAGTCAATCGGTT-1:1,L6.CCGTACTCATGTCGAT-1:1,L6.CCCATACTCACTGGGC-1:1,L6.CATGCCTAGCTACCGC-1:1,L6.CATCGAACATTCGACA-1:1,L6.CATATGGCAGGTCGTC-1:1,L6.CAGTAACAGAGTCTGG-1:1,L6.CAGCATAAGTTGAGTA-1:1,L6.CAGCAGCCAGGCTGAA-1:1,L6.CACCACTTCTATCCTA-1:1,L6.CACACTCAGTTACCCA-1:1,L6.ATTGGACTCGTCCAGG-1:1,L6.ATGCGATCAATGTAAG-1:1,L6.ATCATGGCACTTCGAA-1:1,L6.ATCACGACAAGTCTAC-1:1,L6.AGGGAGTCAGACGCAA-1:1,L6.AGCGTCGCACATCCAA-1:1,L6.AGCAGCCTCCGTCAAA-1:1,L6.AGAGTGGCAGACGTAG-1:1,L6.AGAGCTTTCGTAGGAG-1:1,L6.ACTGAGTTCTGACCTC-1:1,L6.ACATCAGGTGTGAAAT-1:1,L6.AAGGAGCTCTTTAGTC-1:1,L6.AAGCCGCTCTGAGGGA-1:1,L6.AACTTTCGTACAGCAG-1:1,L6.AACTCTTGTAAGGGCT-1:1,L6.AACTCCCGTATGCTTG-1:1,L6.AAATGCCTCTGGGCCA-1:1,L6.AAACGGGCAAGGACAC-1:1,L6.GTCGGGTTCAGCTGGC-1:1,L6.CCGTACTCATGCTGGC-1:1,L6.ATGCGATTCCTCAATT-1:1,L6.TTAGTTCCAAGTACCT-1:1,L6.CAGCTGGCACACTGCG-1:1,L6.CTGTTTATCAGAGGTG-1:1,(L6.GTCACGGTCACCTCGT-1:1,L6.CAGCGACCATGAACCT-1:1):1,(L6.TGTTCCGCAAACCTAC-1:1,L6.AGAGCGACAAGCTGAG-1:1):1):1,(L6.TGCACCTTCGTCACGG-1:1,(L6.CCTTCCCAGCCCAATT-1:1,L6.AGCTCTCAGAATCTCC-1:1,L6.ACTGATGCATTGCGGC-1:1):1):1):1,((L6.TTTACTGAGGATGCGT-1:1,L6.TTGCGTCCAAAGTGCG-1:1,L6.TTCTCAAAGGTGCTAG-1:1,L6.TGCCAAAAGGCCGAAT-1:1,L6.TGAGCATTCCAAGTAC-1:1,L6.TCCCGATCAGCATGAG-1:1,L6.TAGGCATCAGTATGCT-1:1,L6.TACTTGTGTAGCACGA-1:1,L6.GTTCTCGGTATAGGGC-1:1,L6.GTATTCTCAATCACAC-1:1,L6.GTACTTTCAGCTCGCA-1:1,L6.GGCTCGAGTCTTTCAT-1:1,L6.GGCGTGTGTCGGATCC-1:1,L6.GCCAAATAGACTAAGT-1:1,L6.GCATGCGTCATATCGG-1:1,L6.GCATGATTCTTGCATT-1:1,L6.GCAGCCACAGTCTTCC-1:1,L6.GATCGTATCAACGAAA-1:1,L6.GAGGTGATCTGCTTGC-1:1,L6.GACTGCGCACTGTCGG-1:1,L6.CTAAGACCAGTCAGCC-1:1,L6.CGTAGCGGTGTGCCTG-1:1,L6.CGATCGGCAAATTGCC-1:1,L6.CGAATGTTCACCCGAG-1:1,L6.CCTTCCCGTGGTGTAG-1:1,L6.CCGTACTGTCCATGAT-1:1,L6.CCATGTCCAGCTGTTA-1:1,L6.CCAGCGATCTGATACG-1:1,L6.CCAGCGAAGCAACGGT-1:1,L6.CATATGGTCATAACCG-1:1,L6.CAGTCCTTCGGTCCGA-1:1,L6.CAGGTGCAGTGCAAGC-1:1,L6.CAGAGAGGTCAAAGCG-1:1,L6.CACCACTCAATAGCGG-1:1,L6.CACATAGTCACGGTTA-1:1,L6.CACAGGCTCCCAGGTG-1:1,L6.CACACAAGTTCGTGAT-1:1,L6.CAAGGCCTCAGCCTAA-1:1,L6.ATTCTACGTCTACCTC-1:1,L6.AGGGAGTCACATCCGG-1:1,L6.AGGCCGTTCGATCCCT-1:1,L6.AGCATACTCTTTACGT-1:1,L6.AGATTGCAGTTTAGGA-1:1,L6.ACGAGCCCAGCTCGCA-1:1,L6.ACGAGCCAGATCCGAG-1:1,L6.ACATACGCAGACTCGC-1:1,L6.ACACCAACAGTAGAGC-1:1,L6.AACACGTGTAGAGTGC-1:1,(L6.GGCGACTTCTACTATC-1:1,L6.AGCATACGTGGTCTCG-1:1):1):1,(L6.GCAGCCACACCTCGTT-1:1,(L6.TTCTCAATCCGCATCT-1:1,L6.TTAGGACTCGGCGGTT-1:1,L6.TGGCTGGAGCTAGGCA-1:1,L6.TGAGCATCAACGATGG-1:1,L6.TCTCATATCACTTCAT-1:1,L6.TCGTACCGTACGAAAT-1:1,L6.TCGAGGCGTCATATCG-1:1,L6.TCAGATGAGTCCTCCT-1:1,L6.TCAATCTAGCTAGTGG-1:1,L6.TCAACGAAGTGTACCT-1:1,L6.TACCTTAGTACCGTTA-1:1,L6.GTCTCGTTCATTCACT-1:1,L6.GTATTCTCATGTCCTC-1:1,L6.GTATTCTCATCTGGTA-1:1,L6.GTACGTAGTCGGCACT-1:1,L6.GGGACCTGTGTAATGA-1:1,L6.GGATGTTGTGGAAAGA-1:1,L6.GGAATAATCCTAAGTG-1:1,L6.GCGCGATTCGTGGACC-1:1,L6.GCGCAACAGGAATCGC-1:1,L6.GACACGCTCAAACGGG-1:1,L6.CTGATCCCAGACGCTC-1:1,L6.CTCGAGGAGGGATGGG-1:1,L6.CTCATTATCCTTAATC-1:1,L6.CGTCAGGCAATAGCGG-1:1,L6.CGGACGTCAAGCCTAT-1:1,L6.CGCGGTATCAGCAACT-1:1,L6.CGAGCCACATACCATG-1:1,L6.CCAATCCCAGCTCGCA-1:1,L6.CAGTAACGTTCGGCAC-1:1,L6.CAGCTAAAGGCATGGT-1:1,L6.CAGATCAAGTCGAGTG-1:1,L6.CAACTAGGTTTAGGAA-1:1,L6.CAACCAATCGGGAGTA-1:1,L6.ATTGGACAGATGTCGG-1:1,L6.AGTTGGTTCTTGGGTA-1:1,L6.AGGTCATGTCATACTG-1:1,L6.ACTGATGTCTGGTTCC-1:1,L6.ACGAGCCAGTGTACTC-1:1,L6.ACCGTAATCGATAGAA-1:1,L6.ACCGTAACAGTAAGCG-1:1,L6.AACTCTTTCTTACCGC-1:1,L6.AACGTTGGTCAATGTC-1:1):1):1):1):1):1):1,(((((L6.TGCACCTGTCTGATTG-1:1,L6.TCGTAGATCAATCTCT-1:1,L6.TCAGGTAAGGGTTCCC-1:1,L6.TAGCCGGAGCGTCAAG-1:1,L6.TACACGAAGTACGTTC-1:1,L6.GGGCATCGTCTCTTAT-1:1,L6.GCTTGAAAGCTAAGAT-1:1,L6.GCGGGTTGTTGCGCAC-1:1,L6.GCAAACTGTATATGAG-1:1,L6.GATGAAAAGGCCCGTT-1:1,L6.GATCGATAGCTGAACG-1:1,L6.GAATGAAGTACTTGAC-1:1,L6.GAACATCGTAGCTTGT-1:1,L6.CTGCTGTCACGCCAGT-1:1,L6.CGCGGTAGTATTACCG-1:1,L6.CGCCAAGCAGCGTAAG-1:1,L6.CGAGAAGAGATCCGAG-1:1,L6.CCTAGCTTCTGATACG-1:1,L6.CCATTCGTCATGTAGC-1:1,L6.CCAGCGATCTACCTGC-1:1,L6.CCACGGAGTTACGCGC-1:1,L6.AGCGTATCAAAGAATC-1:1,L6.ACGGGTCTCTTGCCGT-1:1,L6.ACGGCCAAGGGTTCCC-1:1,L6.AAAGTAGTCCCTAATT-1:1,(L6.ATCTACTTCTGCCAGG-1:1,L6.AGCCTAAAGGTTACCT-1:1):1):1,(((L6.TTTGGTTGTCGAGATG-1:1,(L6.TTTGTCATCACGCGGT-1:1,L6.GATCGATGTGAGTGAC-1:1,L6.CTGTTTACAAACAACA-1:1,L6.CCACTACGTGGTTTCA-1:1,L6.ATAACGCGTGTGAATA-1:1):1):1,L6.AACCGCGTCAGTCAGT-1:1):1,L6.TGCCAAATCGTCACGG-1:1):1):1,(L6.TCAACGAGTTTGCATG-1:1,(L6.TTGGCAAGTTAAGTAG-1:1,L6.TGTCCCACACCGAATT-1:1,L6.TACTCATGTCTCCACT-1:1,L6.GGGATGACAACGATCT-1:1,L6.GGCTCGAGTTCTGTTT-1:1,L6.GAACCTAGTCTTCTCG-1:1,L6.AGGGTGACACCCTATC-1:1,L6.ACTGCTCGTGAAAGAG-1:1,L6.ACCTTTATCAATAAGG-1:1,L6.AAGACCTGTCTAGAGG-1:1,(L6.TCAACGATCCTAGAAC-1:1,L6.GGGACCTCACGGACAA-1:1,L6.ACGGCCACATCGATGT-1:1):1,(L6.TACCTTAAGGCTCAGA-1:1,L6.ATAACGCAGACTCGGA-1:1,L6.ACTATCTAGTTAGCGG-1:1):1,(L6.TGGTTCCAGTTACGGG-1:1,L6.ACTGAACCAGGATCGA-1:1):1,(L6.GATGCTACACTTCGAA-1:1,L6.AGAGTGGGTGTCCTCT-1:1):1):1):1):1,((L6.TTTGTCATCCACTGGG-1:1,L6.TTTACTGCAGCTCGAC-1:1,L6.TTGCGTCCAGTATGCT-1:1,L6.TTCTCCTAGTTAGGTA-1:1,L6.TTAACTCAGGTGATTA-1:1,L6.TGGCGCATCTGTCTCG-1:1,L6.TGGCCAGGTGCTCTTC-1:1,L6.TGCGGGTAGAATGTTG-1:1,L6.TGCCCTATCTGCTGTC-1:1,L6.TGCCCTATCCCAAGTA-1:1,L6.TGCCCTAGTGATGTCT-1:1,L6.TGACTTTCACTGAAGG-1:1,L6.TGAAAGACAGCTCCGA-1:1,L6.TCGTACCAGTCTCAAC-1:1,L6.GTTCATTGTATGCTTG-1:1,L6.GTGTTAGCAGCTCCGA-1:1,L6.GTGTGCGGTCCTCTTG-1:1,L6.GTCCTCAGTGTGCGTC-1:1,L6.GTCCTCACATATACCG-1:1,L6.GTACGTATCTCATTCA-1:1,L6.GGTGAAGTCCAAATGC-1:1,L6.GGAATAACAAGTCATC-1:1,L6.GAGGTGATCAGCGACC-1:1,L6.CTCTAATTCTAGCACA-1:1,L6.CGTCTACAGCAGGCTA-1:1,L6.CGTCCATCATAAGACA-1:1,L6.CGTAGCGCATCTATGG-1:1,L6.CGGCTAGGTGGTACAG-1:1,L6.CGGAGCTAGCCCAGCT-1:1,L6.CGGACACAGCTAACAA-1:1,L6.CGATGTAGTCTAGTCA-1:1,L6.CCTACCAGTGTAACGG-1:1,L6.CCGGTAGTCCAGGGCT-1:1,L6.CCCTCCTGTGGTTTCA-1:1,L6.CCCATACAGGCAGGTT-1:1,L6.CATGACATCGATCCCT-1:1,L6.CAGGTGCCAATAACGA-1:1,L6.CAGCATAAGCAATCTC-1:1,L6.CAACCTCGTACGCTGC-1:1,L6.AGTTGGTTCAGGATCT-1:1,L6.AGGCCGTGTCCATCCT-1:1,L6.AGCTCTCAGTTTCCTT-1:1,L6.AGAGCGATCAACTCTT-1:1,L6.ACTGATGAGGATGGAA-1:1,L6.ACTGAGTAGGGTCGAT-1:1,L6.ACCTTTAGTCCGAGTC-1:1,L6.ACATGGTTCCTGCAGG-1:1,L6.ACAGCCGCAATGGATA-1:1,L6.AACTCCCAGCCAGTTT-1:1,L6.AAAGTAGTCAGGATCT-1:1,L6.AAAGTAGAGGTAGCCA-1:1,L6.AAAGCAACATGTAGTC-1:1,L6.AAACCTGTCATGTCCC-1:1):1,L6.ACTGTCCTCACTATTC-1:1):1):1,((L6.TTGTAGGAGCGATATA-1:1,L6.TTGCGTCTCCTTGCCA-1:1,L6.TTGAACGGTGGCGAAT-1:1,L6.TTCGGTCTCGGAAACG-1:1,L6.TGGGCGTCACCGCTAG-1:1,L6.TGGCTGGGTCTCTTAT-1:1,L6.TGCCAAATCGACAGCC-1:1,L6.TGACGGCGTACGACCC-1:1,L6.TGAAAGATCCGAATGT-1:1,L6.TCTTTCCGTAGGAGTC-1:1,L6.TCTTTCCCAAGCCTAT-1:1,L6.TCTTCGGGTATAGTAG-1:1,L6.TCTCTAAAGCACCGCT-1:1,L6.TCGCGTTGTAGCAAAT-1:1,L6.TCAACGAGTAGCTAAA-1:1,L6.TAAGTGCTCCCATTTA-1:1,L6.GTAACTGCACTGTGTA-1:1,L6.GGGTTGCTCTCAAGTG-1:1,L6.GGGAATGCAAGCCGTC-1:1,L6.GGAAAGCCATCAGTAC-1:1,L6.GCTGCTTAGGAGTTTA-1:1,L6.GCGCGATCAGGCGATA-1:1,L6.GATCGATGTTCCTCCA-1:1,L6.GAGCAGACATTGGTAC-1:1,L6.GACGCGTTCGGAGGTA-1:1,L6.GAAGCAGAGCGTGAGT-1:1,L6.GAACGGACACATTTCT-1:1,L6.GAAATGATCGTAGATC-1:1,L6.CTTGGCTAGTCGTACT-1:1,L6.CTTAGGATCTGGGCCA-1:1,L6.CTGGTCTAGTCAAGGC-1:1,L6.CTCGTACCATCACGAT-1:1,L6.CTCATTATCCGTCAAA-1:1,L6.CTAGAGTGTTATGTGC-1:1,L6.CTACACCAGGCTAGAC-1:1,L6.CGTGAGCTCTGCGGCA-1:1,L6.CGATGTAGTCGAGTTT-1:1,L6.CGATCGGTCATCACCC-1:1,L6.CGAGAAGGTCTAGTCA-1:1,L6.CCTCTGAAGTGGCACA-1:1,L6.CCGGGATCAAGCCGTC-1:1,L6.CCCAGTTCAGTAGAGC-1:1,L6.CCATTCGCAAAGGAAG-1:1,L6.CCAATCCGTTATTCTC-1:1,L6.CATGGCGTCGTCGTTC-1:1,L6.CATCGGGGTAACGCGA-1:1,L6.CAGATCACAGATCCAT-1:1,L6.CACATTTCAAGGCTCC-1:1,L6.ATTGGTGCAAAGGCGT-1:1,L6.ATCTGCCGTAGCTAAA-1:1,L6.ATCTACTGTGTAACGG-1:1,L6.ATCATCTGTTAGATGA-1:1,L6.ATAGACCTCCGGGTGT-1:1,L6.AGGTCATTCTCTGAGA-1:1,L6.AGCGTCGCATTGGCGC-1:1,L6.AGATCTGCAGCTATTG-1:1,L6.ACTTACTCAGTTTACG-1:1,L6.ACCGTAAGTAATAGCA-1:1,L6.ACCAGTATCTGTGCAA-1:1,L6.ACATCAGAGCCGCCTA-1:1,L6.AAGACCTAGCCACGTC-1:1,(L6.GTGTGCGAGCCCAACC-1:1,L6.CGTCACTCAATAGCAA-1:1):1):1,((L6.TGCTACCTCGGCCGAT-1:1,L6.TGAGGGAAGCCCGAAA-1:1,L6.TCTCATAAGGCTCTTA-1:1,L6.TCAGCTCTCAGCTTAG-1:1,L6.GTTAAGCAGGCTATCT-1:1,L6.GTCATTTTCTGATTCT-1:1,L6.GTATCTTTCAGAGACG-1:1,L6.GGGTTGCTCCCGGATG-1:1,L6.GCTCCTATCACTCCTG-1:1,L6.GACTAACAGCGTAGTG-1:1,L6.CTGCTGTAGCGAAGGG-1:1,L6.CTAATGGTCTCCAACC-1:1,L6.CGGTTAAGTCAATACC-1:1,L6.CCGTTCACATTCCTGC-1:1,L6.CATCCACCAGCCTATA-1:1,L6.CAGTAACCAAGGCTCC-1:1,L6.CAACTAGGTGGTTTCA-1:1,L6.AGATCTGTCCTACAGA-1:1,L6.AACTGGTTCACATGCA-1:1,(L6.GAAGCAGGTCTGCGGT-1:1,L6.ACACCGGAGCACAGGT-1:1):1):1,L6.CAGTAACTCTTTACAC-1:1):1):1):1);
```
