## Supplementary Data and Scripts for "Detecting branching rate heterogeneity with tree balance statistics in lineage tracing trees": 3730_NT_T1__MaxCut.tre

```
((((L6.CTGATAGCAAAGTCAA-1:1,(L6.TTGTAGGCACGCCAGT-1:1,L6.TTGGCAAGTTAGAACA-1:1,L6.TTGAACGAGGCCCTTG-1:1,L6.TTCTTAGTCTTACCGC-1:1,L6.TTCTTAGAGGTCGGAT-1:1,L6.TTCTCAAAGCGTAATA-1:1,L6.TTCTACACAACACCTA-1:1,L6.TTCGAAGTCGTCACGG-1:1,L6.TTCCCAGTCCCTAACC-1:1,L6.TTATGCTAGTTAGGTA-1:1,L6.TTAGTTCTCCGTAGTA-1:1,L6.TTAGTTCCATATGGTC-1:1,L6.TTAACTCTCACCAGGC-1:1,L6.TGTGTTTGTAAGTTCC-1:1,L6.TGGCTGGAGGCACATG-1:1,L6.TGGCGCATCCTCATTA-1:1,L6.TGGCGCAGTTCCAACA-1:1,L6.TGCTGCTCATGGGACA-1:1,L6.TGCCCTAGTATCTGCA-1:1,L6.TGAGGGATCTGGTATG-1:1,L6.TGAGCATTCCCGGATG-1:1,L6.TGAGAGGGTTGTACAC-1:1,L6.TGAAAGATCCGCGGTA-1:1,L6.TCTTTCCCAGTATAAG-1:1,L6.TCTGGAACATGCCTAA-1:1,L6.TCTGAGAAGATCCGAG-1:1,L6.TCGCGAGTCCTAAGTG-1:1,L6.TCCCGATGTCCTCTTG-1:1,L6.TCCCGATCAAGGCTCC-1:1,L6.TCATTACGTTGTCTTT-1:1,L6.TCAGGTAGTGCCTGTG-1:1,L6.TCAGGTACAAGGTTTC-1:1,L6.TCACGAAGTACCGAGA-1:1,L6.TATTACCAGCAGACTG-1:1,L6.TAGTTGGTCCAAGCCG-1:1,L6.TAGGCATGTTGTGGAG-1:1,L6.TAGCCGGAGGGTGTGT-1:1,L6.TACGGTAGTACTTGAC-1:1,L6.TAAGTGCGTGGAAAGA-1:1,L6.TAAGAGACACCAACCG-1:1,L6.GTTCTCGAGCCCAACC-1:1,L6.GTTCATTAGTGTTGAA-1:1,L6.GTTACAGGTGGACGAT-1:1,L6.GTTACAGCAAGTCTAC-1:1,L6.GTGTTAGTCTGTACGA-1:1,L6.GTGTGCGCAACTGGCC-1:1,L6.GTGCATATCATAACCG-1:1,L6.GTCTCGTCAGAGCCAA-1:1,L6.GTCGTAATCTCTGAGA-1:1,L6.GTCGGGTCAAATCCGT-1:1,L6.GTCACGGTCAGCACAT-1:1,L6.GTACTCCGTTTGTGTG-1:1,L6.GTAACGTGTTCTCATT-1:1,L6.GTAACGTAGAGTCTGG-1:1,L6.GGGCACTGTGGCGAAT-1:1,L6.GGGATGATCCGTACAA-1:1,L6.GGGATGAGTAGAAGGA-1:1,L6.GGGATGACAGTGGAGT-1:1,L6.GGGACCTGTGGTGTAG-1:1,L6.GGCTCGAGTGAGCGAT-1:1,L6.GGATTACTCCTAGAAC-1:1,L6.GGAGCAACACATGACT-1:1,L6.GGACAAGTCCGCATCT-1:1,L6.GGAATAATCAAGATCC-1:1,L6.GCTTGAACATGCCTTC-1:1,L6.GCTGCGATCCGCATCT-1:1,L6.GCTGCAGAGTTGTAGA-1:1,L6.GCGCCAAGTTGCGTTA-1:1,L6.GCGCCAAGTCCTGCTT-1:1,L6.GCGCAGTCACGACTCG-1:1,L6.GATTCAGTCTCCGGTT-1:1,L6.GATCAGTGTAGGGACT-1:1,L6.GAGCAGAGTAATCGTC-1:1,L6.GAGCAGAAGAGAGCTC-1:1,L6.GACTGCGAGCTGCCCA-1:1,L6.GACTGCGAGCCAGGAT-1:1,L6.GACTACACAGATGGCA-1:1,L6.GACTACAAGAATGTGT-1:1,L6.GACTAACCAGCCTGTG-1:1,L6.GACGGCTTCTTAGAGC-1:1,L6.GACGGCTAGTATCGAA-1:1,L6.GACGCGTTCAGCTGGC-1:1,L6.GACCAATTCCACTGGG-1:1,L6.GACAGAGTCATCGGAT-1:1,L6.GACACGCTCTAGCACA-1:1,L6.GAATGAAGTCGAAAGC-1:1,L6.GAAGCAGAGATGTTAG-1:1,L6.GAACATCTCATCTGCC-1:1,L6.GAACATCAGTACGCCC-1:1,L6.CTTAGGATCATCGCTC-1:1,L6.CTTAACTTCGTTACAG-1:1,L6.CTTAACTTCCACGTTC-1:1,L6.CTGTGCTCACACCGAC-1:1,L6.CTGTGCTAGTGCGATG-1:1,L6.CTGCTGTGTCGCGGTT-1:1,L6.CTGCGGAGTCAGAGGT-1:1,L6.CTGCGGAAGTCCGGTC-1:1,L6.CTGAAGTAGGATATAC-1:1,L6.CTGAAACTCGCGTAGC-1:1,L6.CTCGTCATCGCTAGCG-1:1,L6.CTCGTACTCTACGAGT-1:1,L6.CTCATTAGTAACGACG-1:1,L6.CTCAGAAAGTCTCCTC-1:1,L6.CTAGCCTTCCATTCTA-1:1,L6.CTACGTCGTCTTCGTC-1:1,L6.CGTTAGAAGAGTAAGG-1:1,L6.CGTGTAAGTTGGTTTG-1:1,L6.CGTGTAAAGAACAACT-1:1,L6.CGTCCATGTCGGCACT-1:1,L6.CGGCTAGTCTTTACGT-1:1,L6.CGGACGTCACATGGGA-1:1,L6.CGCTGGAGTTTGGGCC-1:1,L6.CGACCTTTCTTCTGGC-1:1,L6.CCTTTCTTCAGATAAG-1:1,L6.CCTCAGTAGTTGTCGT-1:1,L6.CCTCAGTAGCCATCGC-1:1,L6.CCTACCATCCTGCAGG-1:1,L6.CCTAAAGGTGCTCTTC-1:1,L6.CCGTTCACAGTACACT-1:1,L6.CCGTGGAAGTTGAGTA-1:1,L6.CCGTACTTCCGATATG-1:1,L6.CCGGTAGTCGATCCCT-1:1,L6.CCCAGTTTCTACTCAT-1:1,L6.CCATTCGCATCAGTCA-1:1,L6.CCATTCGAGAGCCTAG-1:1,L6.CCAATCCCAAGGACAC-1:1,L6.CCAATCCAGCTACCTA-1:1,L6.CATTCGCCACATTAGC-1:1,L6.CATCAGACATATGGTC-1:1,L6.CATCAAGGTGATGTCT-1:1,L6.CAGCGACGTCGGCTCA-1:1,L6.CAGCCGAGTAAGTGTA-1:1,L6.CAGCAGCCATCTCCCA-1:1,L6.CAGAGAGCATTTCACT-1:1,L6.CACCTTGGTGTGACGA-1:1,L6.CACCTTGAGACTACAA-1:1,L6.CACACCTGTATCTGCA-1:1,L6.CACACCTAGAAGGTTT-1:1,L6.CAAGGCCGTTCGAATC-1:1,L6.CAAGGCCGTGTAAGTA-1:1,L6.CAAGGCCAGGCATTGG-1:1,L6.CAACTAGAGAAGGTTT-1:1,L6.CAACCAATCGTTGACA-1:1,L6.ATTTCTGGTCCATGAT-1:1,L6.ATTCTACCAACTGCTA-1:1,L6.ATTATCCTCTAACCGA-1:1,L6.ATGGGAGAGTGCGTGA-1:1,L6.ATGAGGGGTTTGACAC-1:1,L6.ATCATGGCAAAGGTGC-1:1,L6.ATCACGATCAGGCGAA-1:1,L6.ATAGACCTCACGAAGG-1:1,L6.AGTTGGTTCGTAGATC-1:1,L6.AGTGTCATCGAACTGT-1:1,L6.AGTGAGGAGTGCCAGA-1:1,L6.AGGGAGTGTTATGTGC-1:1,L6.AGCGTCGTCTAACTGG-1:1,L6.AGCGGTCCAAGGCTCC-1:1,L6.AGATCTGTCTATGTGG-1:1,L6.ACTTTCAGTAGCGATG-1:1,L6.ACTTACTAGCCACGTC-1:1,L6.ACGGGCTGTTAGAACA-1:1,L6.ACGCCGACAGCAGTTT-1:1,L6.ACGATACCAGTGAGTG-1:1,L6.ACCTTTACAGATCTGT-1:1,L6.ACATCAGCATCCGCGA-1:1,L6.ACATACGCAATTGCTG-1:1,L6.ACACCGGAGAGTCGGT-1:1,L6.AATCGGTGTGGGTCAA-1:1,L6.AAGGCAGGTCCAGTGC-1:1,L6.AAGGAGCTCGGTGTCG-1:1,L6.AACTTTCTCGTTGCCT-1:1,L6.AACTCTTGTGCCTTGG-1:1,L6.AACCGCGGTACGCTGC-1:1,L6.AACCATGAGGCGCTCT-1:1,L6.AAACCTGGTTAAAGTG-1:1,(L6.TTTGCGCTCGGATGGA-1:1,L6.TTGTAGGCAAACGTGG-1:1,L6.TTCTCAAGTTACTGAC-1:1,L6.TGTTCCGTCGGACAAG-1:1,L6.TGCGTGGGTCTGCAAT-1:1,L6.TGCACCTAGCCAGGAT-1:1,L6.TGAGGGAAGGACATTA-1:1,L6.TGACAACAGCCAACAG-1:1,L6.TCTCATAAGCGTCAAG-1:1,L6.TCAGGATAGGTGCAAC-1:1,L6.TCACAAGTCCTTTCGG-1:1,L6.TCAACGAAGTAGGTGC-1:1,L6.TATGCCCCAATGTAAG-1:1,L6.TAGTGGTTCTGGGCCA-1:1,L6.TACTTGTGTACATCCA-1:1,L6.TAAGAGACATACGCTA-1:1,L6.GTTCATTAGTACACCT-1:1,L6.GTTACAGCAACTGCTA-1:1,L6.GGTGCGTCAGACAGGT-1:1,L6.GGAACTTCATTGAGCT-1:1,L6.GGAACTTAGTCGTACT-1:1,L6.GGAAAGCCACAAGTAA-1:1,L6.GCTGCAGAGCAAATCA-1:1,L6.GCGGGTTGTTCAGCGC-1:1,L6.GCGCAGTCAGACAAAT-1:1,L6.GCCTCTAAGGCGTACA-1:1,L6.GCATACACACCAACCG-1:1,L6.GAAACTCAGGATGGAA-1:1,L6.CGGAGCTTCTAGCACA-1:1,L6.CGCTTCACAGTTTACG-1:1,L6.CGCTATCTCCGTTGTC-1:1,L6.CCTTTCTGTAAATGAC-1:1,L6.CAGTAACAGAGCTGCA-1:1,L6.CAGCAGCGTCGGCTCA-1:1,L6.CACACCTGTTCCACAA-1:1,L6.CACAAACAGTGTCTCA-1:1,L6.ATTGGTGCAATGGATA-1:1,L6.ATTGGTGAGAGTCTGG-1:1,L6.ATGAGGGGTGGTCCGT-1:1,L6.ATCGAGTCAACCGCCA-1:1,L6.ATAGACCCACGTCTCT-1:1,L6.ATAACGCGTATCTGCA-1:1,L6.ATAACGCCATGCCACG-1:1,L6.AGTTGGTGTCTCTCGT-1:1,L6.AGGGAGTGTACTCAAC-1:1,L6.AGGCCGTAGTGCCAGA-1:1,L6.ACTTTCACAGATCTGT-1:1,L6.ACGCCAGAGCTATGCT-1:1,L6.ACCGTAACAGGCAGTA-1:1,L6.ACACCAATCAATCTCT-1:1,L6.AAGGTTCCAGGGAGAG-1:1):1,(L6.TGAGCCGGTCAGAAGC-1:1,L6.TCTTCGGTCTGCTGCT-1:1,L6.TAGACCAGTGTTCGAT-1:1,L6.TACCTATCAATAGCAA-1:1,L6.GTTAAGCGTAACGCGA-1:1,L6.GTGAAGGTCATGGTCA-1:1,L6.CGTGTCTCACATTTCT-1:1,L6.CCTACACGTGGTCCGT-1:1,L6.CATATGGAGATCACGG-1:1,L6.ACTGCTCAGTGTGGCA-1:1,L6.AACTCCCCAAGTCTAC-1:1):1,(L6.TTTCCTCAGCGCCTTG-1:1,L6.TTATGCTGTACAGTTC-1:1,L6.TGCGGGTAGTCAAGGC-1:1,L6.TGCGCAGGTAGGGTAC-1:1,L6.TGCCCTAGTAATCACC-1:1,L6.TGACGGCGTGAGTGAC-1:1,L6.TCTGGAAGTTATCCGA-1:1,L6.TCGTAGACAAGCGCTC-1:1,L6.TCCCGATAGCTCCTTC-1:1,L6.TCATTTGGTTCGGCAC-1:1,L6.TCAACGACATTACGAC-1:1,L6.TACTTGTCAGCTTAAC-1:1,L6.GGTATTGCATCGGGTC-1:1,L6.GGTATTGCAATGAAAC-1:1,L6.GGACGTCCAAGCGAGT-1:1,L6.GCAGTTAAGAAGCCCA-1:1,L6.GACGGCTAGACAAGCC-1:1,L6.GAACATCCAATGGACG-1:1,L6.CTGCGGAGTCCGAAGA-1:1,L6.CTCGTCACATCCCACT-1:1,L6.CTCGTACGTGATGTGG-1:1,L6.CGTCCATGTCTGGTCG-1:1,L6.CGCCAAGGTAGTGAAT-1:1,L6.CCTAGCTGTCGAAAGC-1:1,L6.CATCCACTCGAACGGA-1:1,L6.CATCAAGGTATTCTCT-1:1,L6.AGTGTCATCATGCATG-1:1,L6.AGCTTGATCTTGTTTG-1:1,L6.ACTTTCATCCAATGGT-1:1,L6.ACTTGTTTCGCGTAGC-1:1,L6.ACTGAACGTCATATCG-1:1,L6.ACGCAGCAGCTAGGCA-1:1,L6.ACAGCCGTCCGTTGCT-1:1,L6.ACACTGATCCTGCAGG-1:1):1,(L6.TCTATTGGTGGAAAGA-1:1,L6.CATCAGACATGTTGAC-1:1,L6.CAACTAGTCAACGAAA-1:1,L6.ACGGGTCGTTTGACTG-1:1):1,(L6.TGTGGTAAGTGCTGCC-1:1,L6.TGGTTCCGTGAGGCTA-1:1,L6.TGACTTTTCGAATCCA-1:1,L6.TGACTTTAGACTTTCG-1:1,L6.TCATTTGTCACTTACT-1:1,L6.TATTACCCAGCGTCCA-1:1,L6.TAAGCGTAGCTGAAAT-1:1,L6.TAAGAGAGTAGCGATG-1:1,L6.GTGCTTCGTCACTTCC-1:1,L6.GCTGCAGAGCCGTCGT-1:1,L6.GCGCCAAGTTGGTAAA-1:1,L6.GCACTCTGTTGGTAAA-1:1,L6.CTGCGGAGTCTAAAGA-1:1,L6.CGCTTCAGTTCCTCCA-1:1,L6.CATCGAACAGACGCAA-1:1,L6.CAAGAAAGTGTCAATC-1:1,L6.CAACCTCCAAGCGATG-1:1,L6.ATTCTACAGGTGTGGT-1:1,L6.ATCTGCCAGTGGGTTG-1:1,L6.AGCTTGACACCGTTGG-1:1,L6.ACTTACTAGAGCTTCT-1:1,L6.ACGAGCCGTCTAGCGC-1:1,L6.AACCATGTCGATCCCT-1:1,L6.AACACGTGTGCAGACA-1:1):1,(L6.TGAGGGACAGTTCCCT-1:1,L6.TGACAACGTGTGACCC-1:1,L6.TAGGCATAGGCAAAGA-1:1,L6.GTGTTAGGTCGTTGTA-1:1,L6.GCGGGTTCATTTCAGG-1:1,L6.GCCAAATCACGAAATA-1:1,L6.GCAAACTGTCTTTCAT-1:1,L6.GAGCAGATCGTCTGAA-1:1,L6.GACGCGTAGATGAGAG-1:1,L6.CTGTTTATCCTATGTT-1:1,L6.CTAGTGATCAACACTG-1:1,L6.CGGAGTCCACGGTGTC-1:1,L6.CGCTGGAAGATGTCGG-1:1,L6.CCTTCCCAGAGCCCAA-1:1,L6.CCTAGCTAGGCTAGAC-1:1,L6.CCCATACAGCTGTTCA-1:1,L6.CCACGGACAATCGGTT-1:1,L6.CATGACATCTTTAGTC-1:1,L6.CACACTCCAGATCGGA-1:1,L6.CAACCTCGTTGTGGAG-1:1,L6.ATGAGGGTCATCGCTC-1:1,L6.AGACGTTAGCTATGCT-1:1,L6.ACTTACTGTGATGATA-1:1,L6.ACTGCTCGTCTAACGT-1:1,L6.ACTGAGTTCACATAGC-1:1,L6.ACGAGCCGTCTTCAAG-1:1,L6.ACATGGTGTTTCCACC-1:1,L6.AACCGCGCAACAACCT-1:1,L6.AAAGCAAGTCACCTAA-1:1):1,(L6.CGACTTCCATCACCCT-1:1,L6.CGAACATCATGTTCCC-1:1,L6.CATGGCGAGTGTGGCA-1:1):1,(L6.TGCTGCTAGCCTTGAT-1:1,L6.GGATTACAGGCTAGAC-1:1,L6.GCTCCTACATGTAAGA-1:1,L6.GCATACAGTAAAGGAG-1:1,L6.GATTCAGTCAAGCCTA-1:1,L6.GATCGTACACGACTCG-1:1,L6.CGATCGGAGACACTAA-1:1,L6.CATGGCGTCCGAGCCA-1:1,L6.CAGCTGGAGCACCGCT-1:1,L6.CAGCTGGAGAGGTACC-1:1,L6.ATAACGCGTTAAAGTG-1:1,L6.AGGTCCGCATTCCTCG-1:1,L6.ACTGATGAGCAGCCTC-1:1,L6.ACATGGTGTCGTCTTC-1:1,L6.ACACCAAGTAAATACG-1:1,L6.AATCCAGCAAGAGGCT-1:1):1,(L6.CATTATCTCCTTCAAT-1:1,L6.ATTCTACGTGCGAAAC-1:1):1,(L6.GTTACAGAGGATCGCA-1:1,L6.CTCGAAATCACCGTAA-1:1,L6.CTAACTTCAGCGAACA-1:1,L6.CCACTACAGATCTGCT-1:1,L6.AGGGTGAAGCTTCGCG-1:1,L6.AGAGCTTGTGGTCTCG-1:1,L6.ACTGAACGTACTCTCC-1:1,L6.ACGAGGAGTGAGGGTT-1:1):1,(L6.TTCGGTCGTTCGTTGA-1:1,L6.GAATAAGCACACCGAC-1:1,L6.CCGGGATCAAGGTTTC-1:1):1,(L6.TGAAAGAAGCCACGTC-1:1,L6.TACAGTGTCTTGAGAC-1:1,L6.GTAGTCAAGGCCATAG-1:1,L6.GCTGCAGGTTACAGAA-1:1,L6.CGAGCCACACTCGACG-1:1,L6.CCTACACGTTATCGGT-1:1,L6.CCGGGATGTTCTGAAC-1:1,L6.CAGCTGGAGGTGCTTT-1:1,L6.CACTCCATCTCGTTTA-1:1,L6.ATCACGAAGTACGTTC-1:1,L6.AGTTGGTTCACCAGGC-1:1,L6.AACACGTGTCTTTCAT-1:1):1,(L6.TTTGCGCTCGGAAATA-1:1,L6.CTTACCGTCGATCCCT-1:1,L6.CCGGTAGTCCTGCTTG-1:1,L6.CACAGTACATGACGGA-1:1):1,(L6.TTGTAGGCAAGAGTCG-1:1,L6.TTGGAACGTTGATTCG-1:1,L6.TGCTGCTCAACTTGAC-1:1,L6.TACGGGCTCGTGACAT-1:1,L6.GTTCGGGCATGACGGA-1:1,L6.GGTGTTAAGGTGCTTT-1:1,L6.GCGACCACAGCTGCAC-1:1,L6.CTGCCTAGTCGTTGTA-1:1,L6.CTCTAATTCATACGGT-1:1,L6.CCGTACTAGCTCCCAG-1:1,L6.ATCTACTCAAGAAGAG-1:1,L6.AGGCCACTCACAGGCC-1:1,L6.ACTGAACCAGAAGCAC-1:1,L6.ACGGGCTCAGCCAGAA-1:1):1,(L6.TTCTCAAAGCGGCTTC-1:1,L6.TACTCGCGTTGGAGGT-1:1,L6.GTTCATTCATCTCGCT-1:1,L6.GTTAAGCGTAAGGATT-1:1,L6.GTGAAGGTCGCCAAAT-1:1,L6.GTACTCCGTAAGCACG-1:1,L6.GGGCACTCACCCATGG-1:1,L6.GGACATTAGAGACTTA-1:1,L6.GCGCAACAGGAGTTGC-1:1,L6.GCACTCTGTCTAAAGA-1:1,L6.GCAATCACACATCCGG-1:1,L6.GATCGCGCAATGCCAT-1:1,L6.GACCTGGCACGGACAA-1:1,L6.CTCGAAACAGATGAGC-1:1,L6.CGGACGTTCCCTAACC-1:1,L6.CGCTGGAAGAGGGCTT-1:1,L6.CGCCAAGTCCTTGCCA-1:1,L6.CCGTTCATCGCCAGCA-1:1,L6.CCGTACTCAATAAGCA-1:1,L6.CAGAGAGTCAGAGACG-1:1,L6.CACTCCAGTGCAACTT-1:1,L6.ATCTGCCAGGTTACCT-1:1,L6.AGCGGTCAGTTGAGAT-1:1,L6.AGCCTAAAGTAGGTGC-1:1,L6.AGATTGCGTGGTTTCA-1:1,L6.AGAGTGGGTGTGAATA-1:1,L6.ACGGGCTAGACCCACC-1:1,L6.ACGCCGACATGCTAGT-1:1,L6.AACTGGTCACTCGACG-1:1,L6.AACTCAGAGTAACCCT-1:1):1,(L6.TGGCCAGTCTTTACAC-1:1,L6.TGACTAGTCTGCAGTA-1:1,L6.TGACTAGGTTCAGACT-1:1,L6.CGTGAGCAGGCGTACA-1:1,L6.CGTCCATTCAGCACAT-1:1,L6.CCTACACAGCTGAACG-1:1):1,(L6.TCAATCTCAGATGAGC-1:1,L6.TACACGAGTTGAACTC-1:1,L6.TAAGAGAAGAGGGCTT-1:1,L6.GTTCATTAGTGTGAAT-1:1,L6.CGAGCACAGAATTGTG-1:1,L6.CAACCTCCATTGTGCA-1:1,L6.ACGAGCCCAGGGTTAG-1:1):1,(L6.TTGGCAATCCACGAAT-1:1,L6.TTGGAACGTGAGGGAG-1:1,L6.TTCTCCTAGACATAAC-1:1,L6.TCTGGAAGTCTAGCCG-1:1,L6.TCAGGATAGCCCAACC-1:1,L6.TAAGAGACACCGATAT-1:1,L6.GACGCGTAGTGATCGG-1:1,L6.CAAGAAAAGATGCCAG-1:1,L6.ACTATCTGTAAGGGAA-1:1):1,(L6.TTATGCTGTCCATCCT-1:1,L6.TACTTGTAGGGAACGG-1:1,L6.TACCTATTCTTGCATT-1:1,L6.GGTGAAGTCCGCATAA-1:1,L6.CAAGATCGTTCCATGA-1:1,L6.ATCTACTAGGTGTGGT-1:1,L6.AACTCAGTCCAATGGT-1:1):1,(L6.TGCCCTAAGTTAAGTG-1:1,L6.TAGTGGTCAGCGTCCA-1:1,L6.CAAGGCCTCCTAGGGC-1:1,L6.ATTACTCCATTCACTT-1:1,L6.ATAACGCAGTCTCGGC-1:1,L6.ACGCCGAAGCTTATCG-1:1):1,(L6.GCTTCCACATGCCTTC-1:1,L6.CTGCCTATCCCTAACC-1:1,L6.CGGAGTCGTGTGGCTC-1:1,L6.CACAAACAGAGTGAGA-1:1,L6.AACTTTCGTTAAGACA-1:1):1,(L6.TCTCTAATCAGGTTCA-1:1,L6.CTGAAACAGACAAAGG-1:1,L6.CTCAGAATCGGTTCGG-1:1,L6.CACATAGAGCTCTCGG-1:1,L6.CACAGGCTCTCGCTTG-1:1,L6.AGTCTTTCAACTGCTA-1:1,L6.AGGTCCGGTCTTTCAT-1:1,L6.AGGGAGTCACCCTATC-1:1,L6.AGAGTGGGTCTCCATC-1:1,L6.AGACGTTGTCTTGCGG-1:1,L6.AATCCAGAGGCAGTCA-1:1):1,(L6.TTCCCAGCATTCTCAT-1:1,L6.TGAGGGACAGTCCTTC-1:1,L6.TCGTAGATCCACTGGG-1:1,L6.TCGGGACGTCTTCAAG-1:1,L6.TATCTCACATGCTAGT-1:1,L6.TAGTTGGTCTAACTCT-1:1,L6.TAAGAGAGTGTCCTCT-1:1,L6.GTGAAGGTCCTGCAGG-1:1,L6.GGGATGAGTTCACGGC-1:1,L6.GGACAAGCATTGGGCC-1:1,L6.GCTGCGATCGGTCTAA-1:1,L6.CGGCTAGTCGTGACAT-1:1,L6.CAGCGACTCCCAAGTA-1:1,L6.CACATAGTCGCGTAGC-1:1,L6.ACGGGTCCAGTTAACC-1:1,L6.AATCCAGAGCTAGCCC-1:1):1,(L6.TCGCGAGCAGATCGGA-1:1,L6.GACGTGCCATTGTGCA-1:1,L6.CAGATCAAGTGCCATT-1:1):1,(L6.TTGCCGTCAAATTGCC-1:1,L6.TGGACGCAGGACCACA-1:1,L6.GATCGCGGTGACCAAG-1:1,L6.CGTGAGCTCTTTCCTC-1:1,L6.AGCGGTCTCAACCATG-1:1,L6.AACTCTTGTTAAGAAC-1:1,L6.AACACGTTCTCAAGTG-1:1):1,(L6.TAGACCACACAGGTTT-1:1,L6.GTGCATACAAGAGTCG-1:1,L6.GTCACGGGTCGATTGT-1:1,L6.GTCAAGTAGGAGTAGA-1:1,L6.GCGCGATCATCACGTA-1:1,L6.GACGCGTCACAGAGGT-1:1,L6.CTGTTTAGTAAACCTC-1:1,L6.CGTTGGGTCGTATCAG-1:1,L6.CGGAGCTCAGATCCAT-1:1,L6.CAACCAACAGCAGTTT-1:1,L6.ATCACGAAGCTAAGAT-1:1,L6.AAAGATGTCCTTGACC-1:1):1,(L6.CTGGTCTTCCACGACG-1:1,L6.CTAAGACAGGTACTCT-1:1):1,(L6.TAGCCGGGTCAGTGGA-1:1,L6.GGCGTGTGTTCCCGAG-1:1,L6.CTAAGACGTCACCCAG-1:1):1,(L6.GCAGCCACATAACCTG-1:1,L6.GCAATCATCGATCCCT-1:1,L6.CTAGAGTCAATGAAAC-1:1):1,(L6.CTCACACCAACGCACC-1:1,L6.AGATTGCAGTGTTTGC-1:1):1,(L6.GGGTTGCCACATTCGA-1:1,L6.CTCACACCATCCTAGA-1:1,L6.AGTGAGGAGTGAACAT-1:1):1,(L6.GATGCTATCCTCAACC-1:1,L6.CTCAGAATCAGTTTGG-1:1):1,(L6.CTTTGCGCAAATCCGT-1:1,L6.CTGTGCTGTGCACGAA-1:1,L6.CTCCTAGCAAGCTGGA-1:1,L6.AACTGGTAGATGAGAG-1:1):1,(L6.TTAGGCAAGGCTAGAC-1:1,L6.GGACAGAGTCCAACTA-1:1,L6.CTCGTACTCACTCTTA-1:1,L6.CTCCTAGTCTGTCAAG-1:1,L6.CGACCTTGTTTAAGCC-1:1,L6.AGTCTTTTCTGCAAGT-1:1,L6.AGCATACGTCTGCAAT-1:1,L6.AGATCTGGTAGCCTCG-1:1,L6.ACATCAGGTGGCGAAT-1:1,L6.ACACTGAAGAGCTGGT-1:1,L6.AAGTCTGGTAGCTCCG-1:1,L6.AACACGTGTTGAACTC-1:1):1,(L6.CGGGTCACACACGCTG-1:1,L6.ACTTTCATCTATCCTA-1:1):1,(L6.TTATGCTTCGGAGGTA-1:1,L6.CGAACATTCTGGTTCC-1:1):1,(L6.GTGCAGCAGTCCTCCT-1:1,L6.CGCCAAGGTACAGCAG-1:1):1,(L6.GTGTGCGGTTGTTTGG-1:1,L6.CGCTATCTCTTGACGA-1:1,L6.AGCTCTCTCCACGCAG-1:1):1,(L6.CGGAGCTGTGTTCTTT-1:1,L6.ACGCAGCCATCCCATC-1:1):1,(L6.TGACAACGTACAGCAG-1:1,L6.ACGATGTAGTTTCCTT-1:1):1,(L6.GCGCAGTCATTCCTGC-1:1,L6.ACGCCGAAGGATGCGT-1:1):1,(L6.GTTCATTTCACAACGT-1:1,L6.GTCGGGTTCATTCACT-1:1,L6.GTCACGGTCTACTTAC-1:1,L6.GAGTCCGAGGTAGCTG-1:1,L6.AACCATGCACCGGAAA-1:1):1,(L6.TGCGTGGAGAATCTCC-1:1,L6.TCAGGATTCATGTAGC-1:1,L6.TACGGTAGTCTGATCA-1:1,L6.GGCAATTTCTGCCCTA-1:1,L6.GACACGCTCCAATGGT-1:1,L6.AACTCTTTCCGAGCCA-1:1):1,(L6.AGCGTCGGTCTAACGT-1:1,L6.AAGGAGCTCCGCATCT-1:1):1,(L6.GTAGGCCTCATGGTCA-1:1,L6.ATCTGCCAGCAATATG-1:1,L6.AGCTTGACATGTCCTC-1:1):1,(L6.TTGGAACTCGCAAACT-1:1,L6.GTTCATTTCCCAACGG-1:1,L6.GCACATACAATCCAAC-1:1,L6.ATTCTACCATTGCGGC-1:1,L6.AGGGAGTTCGGTGTCG-1:1):1,(L6.GGAATAAAGGTGACCA-1:1,L6.CTGCGGACAAGCCGCT-1:1):1,(L6.TCGGGACTCCGAATGT-1:1,L6.GTCCTCATCGGCGGTT-1:1):1,(L6.TCTCATACATATACCG-1:1,L6.TCGTAGACACGAGGTA-1:1):1,(L6.TAAGTGCAGGACATTA-1:1,L6.GGTATTGAGCTATGCT-1:1):1,(L6.TACTTACAGGTACTCT-1:1,L6.TACACGAGTCTAGCGC-1:1):1,(L6.TGGCTGGCATCGATGT-1:1,L6.TACACGATCGCAAACT-1:1,L6.GCGAGAAGTGTAATGA-1:1,L6.GCGACCAAGTACGCGA-1:1):1,(L6.TAGACCAAGCCGTCGT-1:1,L6.GGGCATCAGGCAATTA-1:1):1,(L6.TTCGGTCTCCGTAGGC-1:1,L6.TGGTTAGGTCGGCACT-1:1):1,(L6.TTTATGCAGGGCTCTC-1:1,L6.GGAAAGCTCGTTTAGG-1:1,L6.GACGGCTAGTCCTCCT-1:1):1,(L6.TGGTTCCTCGTACCGG-1:1,L6.GAATGAATCACCGTAA-1:1):1,(L6.TGGCGCAGTACCGTAT-1:1,L6.GTTAAGCGTGGTCTCG-1:1):1,(L6.GATCTAGTCCAAACTG-1:1,L6.GACAGAGAGCAATATG-1:1):1,(L6.GCACTCTTCGCGGATC-1:1,L6.CTGGTCTTCGCCAGCA-1:1):1,(L6.GCCTCTAGTAGCGTCC-1:1,L6.GACCAATAGGGCTTCC-1:1):1):1):1,(L6.TTAGTTCGTTATGTGC-1:1,L6.TGCGCAGCACGAAGCA-1:1,L6.TACAGTGTCGGAAACG-1:1,L6.GGATGTTGTGTGTGCC-1:1):1):1,((L6.TCCACACGTCTACCTC-1:1,L6.GTATTCTGTAGGGTAC-1:1,L6.GGAAAGCGTTAAGATG-1:1,L6.CGAATGTAGAGCCCAA-1:1,L6.CGATTGACATAAGACA-1:1,L6.CTGATAGGTAGAGGAA-1:1,L6.GCTGCAGCAATTGCTG-1:1,L6.GGCTCGAGTTTAGCTG-1:1):1,((L6.TGAGAGGCATGCGCAC-1:1,L6.CGAGCACTCCCTCTTT-1:1,L6.ACGTCAAGTAGCGCAA-1:1,L6.ACGCCGAGTAGCGTAG-1:1,L6.CGGCTAGAGTCAATAG-1:1,L6.TTCTCAAGTAATCGTC-1:1,L6.CAAGGCCCATGGGAAC-1:1):1,(L6.AAAGCAATCTCAAGTG-1:1,(L6.GAAATGACATGCATGT-1:1,L6.CCACCTATCTGTGCAA-1:1,L6.AGGCCGTTCAACCAAC-1:1):1):1):1):1):1,(((L6.TGACTTTAGAGCCCAA-1:1,(L6.CGTCCATCATGCGCAC-1:1,L6.CGTCAGGGTATATGAG-1:1,L6.GTGCGGTGTATCAGTC-1:1):1):1,L6.CCTATTATCAGGCCCA-1:1):1,(L6.TTTGTCATCTGCCCTA-1:1,L6.TTTGTCATCCTTAATC-1:1,L6.TTTGTCATCCGCGTTT-1:1,L6.TTTGTCAGTGACTCAT-1:1,L6.TTTGTCACAACTGCGC-1:1,L6.TTTGGTTGTCCAAGTT-1:1,L6.TTTGGTTAGATATGGT-1:1,L6.TTTGCGCGTCGGCTCA-1:1,L6.TTTCCTCTCCATGAAC-1:1,L6.TTTCCTCAGACGACGT-1:1,L6.TTTATGCTCGAACGGA-1:1,L6.TTTACTGGTCTCTCGT-1:1,L6.TTGGCAATCGGTGTTA-1:1,L6.TTGGCAACAGTGGGAT-1:1,L6.TTGGCAACAAGGACAC-1:1,L6.TTGGAACTCGCCTGTT-1:1,L6.TTGGAACAGGCTCAGA-1:1,L6.TTGCCGTCAGACGTAG-1:1,L6.TTGAACGGTCCGAATT-1:1,L6.TTCTCCTGTGTGAAAT-1:1,L6.TTCTCCTCAGGTCTCG-1:1,L6.TTCTCAAAGCCTCGTG-1:1,L6.TTCTACACATGACGGA-1:1,L6.TTCGGTCAGCTAGTGG-1:1,L6.TTCGAAGGTTACCGAT-1:1,L6.TTCGAAGAGTACGTAA-1:1,L6.TTATGCTAGCCAACAG-1:1,L6.TTAGTTCGTGCCTTGG-1:1,L6.TTAGTTCCATCCAACA-1:1,L6.TTAGTTCCAGCTTCGG-1:1,L6.TTAGGCAGTAGAGTGC-1:1,L6.TTAGGCACAAGTAGTA-1:1,L6.TTAACTCAGCTAGTGG-1:1,L6.TGTGTTTGTAAGAGAG-1:1,L6.TGTGTTTGTAAATGAC-1:1,L6.TGTCCCAAGCCTATGT-1:1,L6.TGTATTCTCCACGAAT-1:1,L6.TGGTTAGGTGTATGGG-1:1,L6.TGGTTAGGTGATGCCC-1:1,L6.TGGTTAGCATTATCTC-1:1,L6.TGGGCGTGTAGGGTAC-1:1,L6.TGGGAAGCAGGGAGAG-1:1,L6.TGGGAAGAGCGTGTCC-1:1,L6.TGGGAAGAGATCGATA-1:1,L6.TGGCTGGCAGATCGGA-1:1,L6.TGGCGCAAGCTTATCG-1:1,L6.TGCTGCTTCACGCGGT-1:1,L6.TGCTGCTGTCAAACTC-1:1,L6.TGCTACCGTAGGACAC-1:1,L6.TGCGCAGGTGCACTTA-1:1,L6.TGCGCAGGTCTAGCGC-1:1,L6.TGCCCTATCCGCGCAA-1:1,L6.TGCCCTAAGTGCAAGC-1:1,L6.TGCCCATGTATTAGCC-1:1,L6.TGCCCATAGGTGATTA-1:1,L6.TGCCAAATCCACGCAG-1:1,L6.TGCCAAAGTCTCTTTA-1:1,L6.TGCCAAAGTCGAGATG-1:1,L6.TGCCAAACATAAGACA-1:1,L6.TGATTTCCAGGTTTCA-1:1,L6.TGAGCCGAGATGCCTT-1:1,L6.TGAGAGGGTTATTCTC-1:1,L6.TGACTAGTCATTGCGA-1:1,L6.TGACAACTCGCATGGC-1:1,L6.TGACAACGTGACTCAT-1:1,L6.TGACAACGTCGTCTTC-1:1,L6.TGAAAGATCCGGGTGT-1:1,L6.TGAAAGAGTGTGGTTT-1:1,L6.TCTTTCCGTTACGACT-1:1,L6.TCTTCGGGTCCGTTAA-1:1,L6.TCTGAGACACGGCTAC-1:1,L6.TCTCTAATCATGTGGT-1:1,L6.TCTCTAAGTTAAAGTG-1:1,L6.TCTCTAACAAACGTGG-1:1,L6.TCTCATAAGGATTCGG-1:1,L6.TCTATTGAGTTCCACA-1:1,L6.TCGTAGATCACAGTAC-1:1,L6.TCGTACCCAATGACCT-1:1,L6.TCGCGAGAGGCGTACA-1:1,L6.TCATTTGGTAATTGGA-1:1,L6.TCATTACTCGCGGATC-1:1,L6.TCATTACAGTGATCGG-1:1,L6.TCAGGTAGTCTAGCGC-1:1,L6.TCAGGATCATGGTTGT-1:1,L6.TCAGCTCAGTACGTAA-1:1,L6.TCAGCAAAGCCAACAG-1:1,L6.TCAGCAAAGAGACTTA-1:1,L6.TCACGAAAGCTGATAA-1:1,L6.TCAACGATCCGCTGTT-1:1,L6.TATTACCTCACCAGGC-1:1,L6.TATTACCGTGATGTCT-1:1,L6.TATCTCAGTGCGAAAC-1:1,L6.TATCAGGTCATGTCTT-1:1,L6.TAGAGCTCACCATCCT-1:1,L6.TAGACCATCGCCCTTA-1:1,L6.TAGACCATCCCAACGG-1:1,L6.TAGACCATCATCTGTT-1:1,L6.TAGACCAAGACCTTTG-1:1,L6.TACTCGCGTGCACCAC-1:1,L6.TACGGTAGTCCATCCT-1:1,L6.TACGGTACACAACGTT-1:1,L6.TACCTTATCCTATGTT-1:1,L6.TACCTATTCACAGGCC-1:1,L6.TACCTATAGAGTAATC-1:1,L6.TACAGTGGTCCAGTAT-1:1,L6.TACAGTGAGCTGCAAG-1:1,L6.TACACGATCTTTAGTC-1:1,L6.TACACGATCGCTGATA-1:1,L6.TACACGACACGACGAA-1:1,L6.TACACGAAGTGACTCT-1:1,L6.TAAGTGCAGGGTATCG-1:1,L6.TAAGCGTGTTCCCTTG-1:1,L6.TAAGAGATCCGAATGT-1:1,L6.TAAGAGATCAGGCAAG-1:1,L6.TAAGAGAGTTTAGCTG-1:1,L6.TAAGAGACATACTACG-1:1,L6.TAAGAGACACGGTAAG-1:1,L6.GTTCTCGGTGCAACTT-1:1,L6.GTTCTCGCATAGAAAC-1:1,L6.GTTCGGGGTTGGTGGA-1:1,L6.GTTCGGGCATTCGACA-1:1,L6.GTTCGGGAGCTTATCG-1:1,L6.GTTCATTAGAGGGATA-1:1,L6.GTTAAGCTCGATGAGG-1:1,L6.GTGTGCGTCTTATCTG-1:1,L6.GTGTGCGTCTGCCCTA-1:1,L6.GTGTGCGGTCGACTAT-1:1,L6.GTGTGCGAGCATCATC-1:1,L6.GTGCTTCTCCCATTTA-1:1,L6.GTGCTTCGTCGCGAAA-1:1,L6.GTGCATACACAGTCGC-1:1,L6.GTGCATAAGTGAAGAG-1:1,L6.GTGCAGCTCGCATGAT-1:1,L6.GTGCAGCGTGTGAAAT-1:1,L6.GTGCAGCGTACAAGTA-1:1,L6.GTGCAGCAGTGGGTTG-1:1,L6.GTGCAGCAGCCTATGT-1:1,L6.GTGAAGGCAAACGTGG-1:1,L6.GTCCTCATCCTGCCAT-1:1,L6.GTCATTTTCAGCAACT-1:1,L6.GTCATTTAGCTGTCTA-1:1,L6.GTCACGGAGAACAATC-1:1,L6.GTCACAAAGTGAAGAG-1:1,L6.GTATCTTGTAGCGATG-1:1,L6.GTAGTCATCGCCAAAT-1:1,L6.GTAGTCACAGCGTTCG-1:1,L6.GTAGGCCTCGAATGGG-1:1,L6.GTACTTTTCGCCAGCA-1:1,L6.GTACTCCCATGTCCTC-1:1,L6.GTACGTATCACTCTTA-1:1,L6.GTACGTAAGGCCCTCA-1:1,L6.GTAACTGGTCTTTCAT-1:1,L6.GTAACTGCACCTATCC-1:1,L6.GTAACTGCAATGGATA-1:1,L6.GTAACTGAGCGTGAGT-1:1,L6.GTAACGTGTAGCACGA-1:1,L6.GTAACGTAGTTAACGA-1:1,L6.GGTGCGTTCCCGGATG-1:1,L6.GGTGCGTGTTCAGCGC-1:1,L6.GGTGCGTGTTCAGACT-1:1,L6.GGTGCGTCATAGACTC-1:1,L6.GGTGAAGGTGTAAGTA-1:1,L6.GGTGAAGGTGCAGACA-1:1,L6.GGTGAAGGTAGTAGTA-1:1,L6.GGTGAAGCATAAGACA-1:1,L6.GGTGAAGCATAACCTG-1:1,L6.GGTGAAGAGTTGTAGA-1:1,L6.GGTGAAGAGCCATCGC-1:1,L6.GGTATTGTCGGTGTTA-1:1,L6.GGTATTGCATCACCCT-1:1,L6.GGTATTGAGATGTGGC-1:1,L6.GGGTTGCCAAAGTGCG-1:1,L6.GGGTTGCAGCTAGGCA-1:1,L6.GGGTCTGTCACGATGT-1:1,L6.GGGCATCTCAGAGGTG-1:1,L6.GGGCATCAGTGGGATC-1:1,L6.GGGCATCAGTAAGTAC-1:1,L6.GGGCACTTCTAACTCT-1:1,L6.GGGATGACACCGAAAG-1:1,L6.GGGACCTTCAGTCAGT-1:1,L6.GGGAATGTCAACACGT-1:1,L6.GGGAATGGTATATGAG-1:1,L6.GGCTGGTTCCAATGGT-1:1,L6.GGCTGGTTCACTTATC-1:1,L6.GGCTCGATCTATCGCC-1:1,L6.GGCTCGATCATTTGGG-1:1,L6.GGCTCGAGTTAGATGA-1:1,L6.GGCTCGACACCTGGTG-1:1,L6.GGCGTGTGTGAAAGAG-1:1,L6.GGCGACTAGAACTGTA-1:1,L6.GGCAATTGTGGACGAT-1:1,L6.GGACGTCTCGGTCTAA-1:1,L6.GGACGTCCACAGACAG-1:1,L6.GGACGTCAGACCCACC-1:1,L6.GGACAAGTCAAGGTAA-1:1,L6.GGACAAGGTTGCTCCT-1:1,L6.GGACAAGGTACAGCAG-1:1,L6.GGAATAATCTTGAGGT-1:1,L6.GGAATAAGTTGTTTGG-1:1,L6.GGAAAGCTCTTGAGAC-1:1,L6.GCTTCCATCTTCGGTC-1:1,L6.GCTTCCACAAGTCTAC-1:1,L6.GCTGGGTTCAGCTGGC-1:1,L6.GCTCTGTAGCTAAACA-1:1,L6.GCTCCTATCAGCACAT-1:1,L6.GCGCGATGTTCCCTTG-1:1,L6.GCGCGATAGATAGCAT-1:1,L6.GCGCCAAGTCTAGCGC-1:1,L6.GCGCAGTAGATGCCAG-1:1,L6.GCGCAACCACTTCTGC-1:1,L6.GCGCAACAGGGCACTA-1:1,L6.GCGAGAAGTAGAAGGA-1:1,L6.GCGAGAAAGGATGGAA-1:1,L6.GCGACCACAGTATAAG-1:1,L6.GCCTCTACATCACAAC-1:1,L6.GCCTCTAAGACTTTCG-1:1,L6.GCATGCGTCAAAGTAG-1:1,L6.GCATGCGAGGTGACCA-1:1,L6.GCATGATAGGAGTTGC-1:1,L6.GCATACAGTCACCTAA-1:1,L6.GCAGTTAAGACGCTTT-1:1,L6.GCAGCCAAGAATTCCC-1:1,L6.GCACTCTTCCCTCTTT-1:1,L6.GCACATATCTCTGTCG-1:1,L6.GCAATCAGTGACAAAT-1:1,L6.GCAATCACATGCAATC-1:1,L6.GCAATCACAATGGAGC-1:1,L6.GCAAACTTCGTCTGAA-1:1,L6.GCAAACTAGGCAAAGA-1:1,L6.GATTCAGGTTGCGTTA-1:1,L6.GATTCAGCATCGGACC-1:1,L6.GATGCTAAGTGAATTG-1:1,L6.GATGAGGGTACTTCTT-1:1,L6.GATGAGGCACGGTAAG-1:1,L6.GATGAGGAGGATTCGG-1:1,L6.GATCTAGGTCTAGCCG-1:1,L6.GATCTAGCACTGTTAG-1:1,L6.GATCTAGCACACTGCG-1:1,L6.GATCGCGTCTTGTCAT-1:1,L6.GATCGCGTCTATGTGG-1:1,L6.GATCGCGCAATGGACG-1:1,L6.GATCGATTCGGGAGTA-1:1,L6.GATCGATTCGCCCTTA-1:1,L6.GATCGATCAATCCAAC-1:1,L6.GATCAGTTCTCCAACC-1:1,L6.GATCAGTAGCACCGCT-1:1,L6.GAGTCCGAGTGCGTGA-1:1,L6.GAGGTGATCTGTGCAA-1:1,L6.GAGGTGACAAGCGTAG-1:1,L6.GAGGTGAAGCGAAGGG-1:1,L6.GAGCAGACAGTCGATT-1:1,L6.GACTGCGCAATCGGTT-1:1,L6.GACTACAGTTAAGTAG-1:1,L6.GACTAACTCGGTTCGG-1:1,L6.GACTAACCATCGATGT-1:1,L6.GACTAACAGATGCCAG-1:1,L6.GACGGCTGTAGAGCTG-1:1,L6.GACGGCTAGCCACGCT-1:1,L6.GACAGAGTCCGTTGTC-1:1,L6.GACACGCAGGTGCTTT-1:1,L6.GAATAAGTCTCGTTTA-1:1,L6.GAATAAGTCCAAAGTC-1:1,L6.GAATAAGGTGCGAAAC-1:1,L6.GAAGCAGGTTTGTTTC-1:1,L6.GAAGCAGAGGCATGGT-1:1,L6.GAACGGATCTAACTCT-1:1,L6.GAACGGATCACCAGGC-1:1,L6.GAACGGACAAACAACA-1:1,L6.GAACCTAGTTCCCGAG-1:1,L6.GAACATCTCAACGAAA-1:1,L6.GAACATCCATCCAACA-1:1,L6.GAAATGAAGTATTGGA-1:1,L6.CTTCTCTCATAACCTG-1:1,L6.CTTAGGAGTCTAAAGA-1:1,L6.CTTAACTGTGACTCAT-1:1,L6.CTTAACTCACTAGTAC-1:1,L6.CTGTTTAGTACCGCTG-1:1,L6.CTGTTTACATGCGCAC-1:1,L6.CTGCGGACATGGATGG-1:1,L6.CTGCCTATCTGCGGCA-1:1,L6.CTGCCTAGTCTGGAGA-1:1,L6.CTGCCTAAGGACTGGT-1:1,L6.CTGATCCTCAACGAAA-1:1,L6.CTGATAGTCTCAAACG-1:1,L6.CTGATAGGTTCGCGAC-1:1,L6.CTGATAGAGATCCCGC-1:1,L6.CTGAAACTCATCGCTC-1:1,L6.CTCTACGCATAGTAAG-1:1,L6.CTCTAATAGGATGGTC-1:1,L6.CTCGTCAAGAATTGTG-1:1,L6.CTCGTACCATGCCTAA-1:1,L6.CTCGTACAGTAGATGT-1:1,L6.CTCGGGAGTGATAAGT-1:1,L6.CTCGGGAAGATGAGAG-1:1,L6.CTCGAGGTCATTCACT-1:1,L6.CTCGAAATCAGTTTGG-1:1,L6.CTCATTAGTTACCGAT-1:1,L6.CTCATTACAAATACAG-1:1,L6.CTCACACAGTACGCCC-1:1,L6.CTAGTGATCTCCCTGA-1:1,L6.CTAGCCTCACCATCCT-1:1,L6.CTAGAGTGTTACGACT-1:1,L6.CTACGTCAGCTACCTA-1:1,L6.CTACCCATCTACTATC-1:1,L6.CTACCCAAGGCATGTG-1:1,L6.CTACCCAAGAATAGGG-1:1,L6.CTACATTCAGGTGGAT-1:1,L6.CTACACCCATTGGTAC-1:1,L6.CTAATGGGTACACCGC-1:1,L6.CTAATGGCATCCAACA-1:1,L6.CTAAGACTCTGGTATG-1:1,L6.CTAAGACCATCCTTGC-1:1,L6.CTAACTTAGACTAGAT-1:1,L6.CGTTGGGTCGTTACAG-1:1,L6.CGTTCTGAGCTAAGAT-1:1,L6.CGTGTCTAGAATTGTG-1:1,L6.CGTGTAAAGGTGATAT-1:1,L6.CGTGAGCCAAGAAGAG-1:1,L6.CGTCTACCATATACGC-1:1,L6.CGTCCATTCAGCTGGC-1:1,L6.CGTCACTTCACTTATC-1:1,L6.CGTCACTGTGGTCTCG-1:1,L6.CGTAGCGTCCCTCAGT-1:1,L6.CGTAGCGTCAAGAAGT-1:1,L6.CGTAGCGGTACTTCTT-1:1,L6.CGTAGCGAGACCGGAT-1:1,L6.CGGCTAGAGATGTCGG-1:1,L6.CGGAGCTGTACGAAAT-1:1,L6.CGGACTGCAATGACCT-1:1,L6.CGGACTGAGGTCGGAT-1:1,L6.CGGACTGAGACTGTAA-1:1,L6.CGGACGTAGCCAGGAT-1:1,L6.CGGACACAGAGTCTGG-1:1,L6.CGCTTCATCCTCCTAG-1:1,L6.CGCTGGAGTCTCTTTA-1:1,L6.CGCTATCTCTGTCCGT-1:1,L6.CGCTATCTCATTGCGA-1:1,L6.CGCGTTTTCTGAAAGA-1:1,L6.CGCGTTTGTCAGAATA-1:1,L6.CGCGGTATCAGAGGTG-1:1,L6.CGCGGTAGTTACTGAC-1:1,L6.CGCGGTACATCTGGTA-1:1,L6.CGATTGACAGTCAGAG-1:1,L6.CGATGGCTCTGTTGAG-1:1,L6.CGATCGGTCTCAAGTG-1:1,L6.CGATCGGAGTACGACG-1:1,L6.CGAGCACTCCGCAAGC-1:1,L6.CGAGCACGTTTGTGTG-1:1,L6.CGAGCACGTCTCCCTA-1:1,L6.CGACTTCTCCTTGACC-1:1,L6.CGACTTCGTCTGGTCG-1:1,L6.CGACTTCCATACGCCG-1:1,L6.CGACTTCAGCTGTCTA-1:1,L6.CGACCTTAGATGTCGG-1:1,L6.CGAATGTAGTCAATAG-1:1,L6.CGAACATTCCTTAATC-1:1,L6.CCTTTCTCATTGAGCT-1:1,L6.CCTTTCTCATGTCCTC-1:1,L6.CCTTCGACACCATGTA-1:1,L6.CCTTCCCAGTACTTGC-1:1,L6.CCTTACGCAGATAATG-1:1,L6.CCTCTGATCACTTACT-1:1,L6.CCTCTGAGTCATCCCT-1:1,L6.CCTAGCTTCAGTTCGA-1:1,L6.CCGTTCAAGTGTTGAA-1:1,L6.CCGTGGACATTTCAGG-1:1,L6.CCCTCCTTCTTCATGT-1:1,L6.CCCTCCTGTGAAGGCT-1:1,L6.CCCTCCTGTCTTCAAG-1:1,L6.CCCAGTTTCACAGTAC-1:1,L6.CCATTCGAGCATCATC-1:1,L6.CCATGTCTCATCATTC-1:1,L6.CCACTACTCCTTAATC-1:1,L6.CCACTACGTCCTGCTT-1:1,L6.CCACTACAGATGTAAC-1:1,L6.CCACGGACAACTTGAC-1:1,L6.CCACCTACATCTATGG-1:1,L6.CCACCTACAGTCGTGC-1:1,L6.CCACCTAAGTTTAGGA-1:1,L6.CATTCGCCACTGCCAG-1:1,L6.CATGGCGGTTCCATGA-1:1,L6.CATGGCGCACAAGACG-1:1,L6.CATGGCGAGATGTGTA-1:1,L6.CATGCCTCACAAGACG-1:1,L6.CATGCCTAGAGGTAGA-1:1,L6.CATGACACACCTCGGA-1:1,L6.CATCCACCATGACATC-1:1,L6.CATCCACAGAAGGTTT-1:1,L6.CATCAGACAGGATTGG-1:1,L6.CATCAAGTCCGCGTTT-1:1,L6.CAGGTGCTCAACTCTT-1:1,L6.CAGCTGGTCGTTACAG-1:1,L6.CAGCTGGAGGGTGTGT-1:1,L6.CAGCTGGAGGCACATG-1:1,L6.CAGCGACCACATCCGG-1:1,L6.CAGCCGATCTTCTGGC-1:1,L6.CAGCCGATCTGCCAGG-1:1,L6.CAGCCGACATTCTTAC-1:1,L6.CAGCAGCCAAGACACG-1:1,L6.CAGATCACAAGCCGCT-1:1,L6.CAGATCAAGCTGAACG-1:1,L6.CAGAGAGTCAAGATCC-1:1,L6.CAGAGAGGTGGCGAAT-1:1,L6.CAGAGAGCAGCTATTG-1:1,L6.CACTCCATCCAACCAA-1:1,L6.CACTCCATCAAGGTAA-1:1,L6.CACTCCAAGCGTGAGT-1:1,L6.CACCTTGTCTTGCAAG-1:1,L6.CACCAGGAGTGACTCT-1:1,L6.CACCACTCATTAGCCA-1:1,L6.CACCACTCAAAGTCAA-1:1,L6.CACATTTTCTCTGAGA-1:1,L6.CACATTTTCGTCACGG-1:1,L6.CACATTTGTCCGAGTC-1:1,L6.CACATTTCATTTCACT-1:1,L6.CACATTTAGCAGCCTC-1:1,L6.CACATAGTCCAAAGTC-1:1,L6.CACATAGCAAGAGGCT-1:1,L6.CACATAGAGCTTATCG-1:1,L6.CACAGGCAGTGGCACA-1:1,L6.CACACTCAGGTGGGTT-1:1,L6.CACACTCAGAAGCCCA-1:1,L6.CACACCTGTTAGGGTG-1:1,L6.CACACCTGTCATCGGC-1:1,L6.CACACCTGTCACTTCC-1:1,L6.CACACCTCATGACGGA-1:1,L6.CACACAATCTAAGCCA-1:1,L6.CACAAACGTGTCCTCT-1:1,L6.CACAAACAGGCATGGT-1:1,L6.CACAAACAGCTATGCT-1:1,L6.CAAGTTGCACACCGCA-1:1,L6.CAAGGCCTCGACCAGC-1:1,L6.CAAGATCCATCGGGTC-1:1,L6.CAAGATCCACGGCCAT-1:1,L6.CAAGAAACATTGGCGC-1:1,L6.CAACCTCCACGTCTCT-1:1,L6.ATTTCTGGTACAAGTA-1:1,L6.ATTCTACGTGCTTCTC-1:1,L6.ATTACTCTCCTTTACA-1:1,L6.ATTACTCGTTGAACTC-1:1,L6.ATGTGTGCAGTTTACG-1:1,L6.ATGTGTGAGTCCGTAT-1:1,L6.ATGGGAGCAATGACCT-1:1,L6.ATGCGATTCGTGACAT-1:1,L6.ATGCGATAGTCCCACG-1:1,L6.ATCTGCCGTCGCTTCT-1:1,L6.ATCTACTTCTTTACAC-1:1,L6.ATCTACTTCCTCAACC-1:1,L6.ATCTACTAGATGTTAG-1:1,L6.ATCGAGTCAAAGGCGT-1:1,L6.ATCCACCGTTACAGAA-1:1,L6.ATCATGGCAAGCCTAT-1:1,L6.ATCATCTCATGCCTTC-1:1,L6.ATCATCTAGAGATGAG-1:1,L6.ATCACGACAATACGCT-1:1,L6.ATAAGAGAGGTGATTA-1:1,L6.ATAACGCTCCGAATGT-1:1,L6.ATAACGCTCAGTGCAT-1:1,L6.ATAACGCGTTGGTTTG-1:1,L6.ATAACGCCAAAGGCGT-1:1,L6.AGTTGGTCAAGGCTCC-1:1,L6.AGTGTCAGTTATGCGT-1:1,L6.AGTGTCAGTCTCATCC-1:1,L6.AGTGTCACATCACCCT-1:1,L6.AGTGAGGTCTTCATGT-1:1,L6.AGTGAGGTCCAGTATG-1:1,L6.AGTGAGGCAAGAGGCT-1:1,L6.AGTCTTTTCGTTACGA-1:1,L6.AGTCTTTAGTGCTGCC-1:1,L6.AGTAGTCCAATGGATA-1:1,L6.AGGGATGTCGCCCTTA-1:1,L6.AGGGATGTCAAGCCTA-1:1,L6.AGGGATGAGTTTGCGT-1:1,L6.AGGGAGTCACGAAATA-1:1,L6.AGGCCGTAGCGTGAAC-1:1,L6.AGGCCACCAACTGCTA-1:1,L6.AGCTTGATCTTGTATC-1:1,L6.AGCTTGAGTCACAAGG-1:1,L6.AGCTTGAAGTGCTGCC-1:1,L6.AGCTCCTGTAGCCTCG-1:1,L6.AGCGTATTCTGCTTGC-1:1,L6.AGCGGTCAGTCTCAAC-1:1,L6.AGCAGCCGTTGATTCG-1:1,L6.AGATTGCTCTGTCAAG-1:1,L6.AGATTGCTCACATACG-1:1,L6.AGATTGCAGCGATGAC-1:1,L6.AGATTGCAGAGTCGGT-1:1,L6.AGATCTGTCTCCCTGA-1:1,L6.AGATCTGCAGCCTTTC-1:1,L6.AGAGTGGGTACATGTC-1:1,L6.AGAGCTTCAAACGTGG-1:1,L6.AGAGCTTAGCTGATAA-1:1,L6.AGACGTTAGGATGTAT-1:1,L6.ACTTTCATCAACACTG-1:1,L6.ACTTGTTCAGGCGATA-1:1,L6.ACTGTCCTCAGGTAAA-1:1,L6.ACTGTCCAGCCGCCTA-1:1,L6.ACTGTCCAGAACAATC-1:1,L6.ACTGATGTCGGTGTCG-1:1,L6.ACTGAGTTCCGCTGTT-1:1,L6.ACTATCTAGCGATCCC-1:1,L6.ACGTCAAGTGAGTATA-1:1,L6.ACGGGCTTCGGCGCTA-1:1,L6.ACGGGCTGTCAATACC-1:1,L6.ACGGAGATCACGGTTA-1:1,L6.ACGGAGAAGCAGGTCA-1:1,L6.ACGCCGACACACATGT-1:1,L6.ACGCAGCTCCTCGCAT-1:1,L6.ACGATACTCGGATGTT-1:1,L6.ACGATACCACATTCGA-1:1,L6.ACGATACAGTCATGCT-1:1,L6.ACGAGGAAGTATCGAA-1:1,L6.ACGAGCCCAGATTGCT-1:1,L6.ACCTTTAGTCATATGC-1:1,L6.ACCGTAATCTCTTATG-1:1,L6.ACCGTAATCGCGTAGC-1:1,L6.ACCGTAAGTGGTCCGT-1:1,L6.ACCCACTTCACGCGGT-1:1,L6.ACCCACTAGGACCACA-1:1,L6.ACCAGTAAGGCAGTCA-1:1,L6.ACATGGTTCATTGCGA-1:1,L6.ACATGGTTCAAAGACA-1:1,L6.ACATGGTGTGGGTCAA-1:1,L6.ACATGGTAGACTTGAA-1:1,L6.ACATCAGTCCATGCTC-1:1,L6.ACATACGAGAGGGCTT-1:1,L6.ACAGCTATCGGAGGTA-1:1,L6.ACAGCTAAGGACGAAA-1:1,L6.ACACCAAAGTTAGGTA-1:1,L6.AATCGGTAGACTAGGC-1:1,L6.AATCCAGCAGGGCATA-1:1,L6.AAGGCAGAGTAGATGT-1:1,L6.AAGGAGCTCCCACTTG-1:1,L6.AAGGAGCCAGGATTGG-1:1,L6.AAGGAGCAGGGATGGG-1:1,L6.AAGCCGCCAACAACCT-1:1,L6.AAGCCGCAGAGGTAGA-1:1,L6.AAGACCTTCAACTCTT-1:1,L6.AAGACCTAGAGGTACC-1:1,L6.AACTCTTGTGTTAAGA-1:1,L6.AACTCTTGTATTAGCC-1:1,L6.AACTCTTAGCCGCCTA-1:1,L6.AACTCAGTCAACACGT-1:1,L6.AACGTTGGTCAAAGAT-1:1,L6.AACCGCGGTGTGCCTG-1:1,L6.AACCGCGAGATAGTCA-1:1,L6.AACCATGTCGGACAAG-1:1,L6.AACCATGCATATGAGA-1:1,L6.AACCATGAGTGTCTCA-1:1,L6.AACCATGAGGCTAGAC-1:1,L6.AAAGTAGCAGGTCTCG-1:1,L6.AAACGGGAGGTGCTAG-1:1,L6.AAACGGGAGAGTGACC-1:1,L6.AAACCTGGTACAGACG-1:1,L6.AAACCTGAGAACTGTA-1:1,(L6.CATCAAGGTATAGTAG-1:1,L6.AACACGTTCCGTCATC-1:1):1,(L6.GGGTTGCGTGTAACGG-1:1,L6.CATGACAAGCTAGCCC-1:1):1,(L6.GAACGGAAGCGTAGTG-1:1,L6.CCGGGATCACGAGGTA-1:1):1,(L6.TTTGCGCCATGCAACT-1:1,L6.TGCGCAGCAAGCCGCT-1:1,L6.CAACTAGAGATAGCAT-1:1):1,(L6.TCGCGTTGTCCCGACA-1:1,L6.GTGAAGGGTCTGCAAT-1:1,L6.CAAGGCCGTACAAGTA-1:1):1,(L6.GAGCAGACAATGACCT-1:1,L6.CACAGGCCATAGGATA-1:1,L6.ACACTGACATGGTTGT-1:1):1,(L6.TTGAACGTCTTGAGGT-1:1,L6.TCAGATGTCACTATTC-1:1,L6.CAGAATCAGCTAAACA-1:1,L6.ACTTACTAGTACGTAA-1:1):1,(L6.CGAGCCAGTGTCCTCT-1:1,L6.CCTTCCCAGGACCACA-1:1):1,(L6.CTACCCAGTCTCACCT-1:1,L6.CGCTATCCAAAGGTGC-1:1):1,(L6.GACGCGTAGGTAGCCA-1:1,L6.CTCGAAATCGATAGAA-1:1):1,(L6.GCGACCAGTCGATTGT-1:1,L6.CGATGTACATAAAGGT-1:1):1,(L6.GGGCACTGTGCGCTTG-1:1,L6.CGGACACGTGGCTCCA-1:1):1,(L6.GCTCCTATCTTCGAGA-1:1,L6.AACTTTCTCTACTATC-1:1):1,(L6.TTCCCAGCAGGTCCAC-1:1,L6.TCAACGAGTTCCAACA-1:1):1,(L6.TGTATTCAGGTGATTA-1:1,L6.GCGCAACGTGTGGCTC-1:1):1):1):1);
```
