## Supplementary Data and Scripts for "Detecting branching rate heterogeneity with tree balance statistics in lineage tracing trees": 3730_NT_T2__MaxCut.tre

```
(((((L6.GCAAACTCATTGGTAC-1:1,(L6.ACAGCCGCAAGCGATG-1:1,(L6.GCCAAATGTCCGAAGA-1:1,L6.ATTGGACAGCTAGCCC-1:1):1):1):1,(L6.GGCAATTCAAACAACA-1:1,L6.CTGCTGTGTCACCCAG-1:1,L6.CTCGGGATCAGCGATT-1:1,L6.CGTCACTGTGCTTCTC-1:1,L6.CATATTCAGTTCGATC-1:1):1):1,((L6.TTTATGCCATTTCACT-1:1,L6.TGGTTAGTCCTGTACC-1:1,L6.TGGCTGGCATGAACCT-1:1,L6.TGAGGGACAGTTAACC-1:1,L6.TGACTAGCATGGTCTA-1:1,L6.TGACGGCTCCCTAACC-1:1,L6.TAGTTGGCACCTATCC-1:1,L6.TAGTGGTTCTCTAGGA-1:1,L6.TAGGCATAGGGATACC-1:1,L6.TAGAGCTGTGCCTTGG-1:1,L6.TACTTACAGGAGCGAG-1:1,L6.TACGGGCGTCAGTGGA-1:1,L6.GTTACAGGTAAAGGAG-1:1,L6.GTGTGCGGTACCGTAT-1:1,L6.GTGGGTCTCCGCTGTT-1:1,L6.GTCACGGGTTGTGGCC-1:1,L6.GTAGTCACAGCTGCAC-1:1,L6.GGTGTTAAGGTCATCT-1:1,L6.GGTGCGTAGTTGTCGT-1:1,L6.GGGACCTAGCTTCGCG-1:1,L6.GGACAGACATCTCGCT-1:1,L6.GGACAAGGTCACTTCC-1:1,L6.GCGCGATAGGGCTTCC-1:1,L6.GCACTCTCATAGGATA-1:1,L6.GATTCAGAGTCCATAC-1:1,L6.GACTAACTCCCTTGCA-1:1,L6.CTGTGCTTCACCCGAG-1:1,L6.CTGATAGTCGGCGGTT-1:1,L6.CTACACCCAGCCTTGG-1:1,L6.CTACACCAGGGTATCG-1:1,L6.CTACACCAGCCCAATT-1:1,L6.CGGAGTCGTAAGTGGC-1:1,L6.CGCTATCGTCCGAATT-1:1,L6.CGCGTTTCACAACTGT-1:1,L6.CGATGGCAGCGCTTAT-1:1,L6.CGATCGGCATTTCACT-1:1,L6.CCTAAAGGTAAGTTCC-1:1,L6.CCGTACTTCCACGAAT-1:1,L6.CATGCCTCATTCTTAC-1:1,L6.CAGCCGAGTTTGCATG-1:1,L6.CAGATCACACGTTGGC-1:1,L6.CAAGGCCAGAGTACAT-1:1,L6.CAACTAGAGCTACCTA-1:1,L6.ATTGGTGGTGACCAAG-1:1,L6.ATCATGGCAGTTTACG-1:1,L6.ATCACGACACCCATTC-1:1,L6.AGGCCGTTCTTGAGGT-1:1,L6.AGCTCCTTCCTATGTT-1:1,L6.AGCGTATGTAAATGAC-1:1,L6.ACTGTCCAGCGGCTTC-1:1,L6.ACTGAACAGCCGCCTA-1:1,L6.ACGAGGAAGATAGCAT-1:1,L6.ACACCAATCCCAAGTA-1:1,L6.AAGCCGCAGTGAACAT-1:1,L6.AACTGGTCATCACGAT-1:1,L6.AACCATGCAGTTTACG-1:1):1,((L6.GTCACGGGTTCTGAAC-1:1,L6.CGTCAGGTCAGCAACT-1:1):1,(L6.CAGAATCAGAGCTGCA-1:1,L6.ACCTTTACAGAGCCAA-1:1):1):1):1):1,((L6.TTTCCTCAGAACTCGG-1:1,L6.TGCACCTTCAGCTTAG-1:1,L6.TGACGGCGTCGTGGCT-1:1,L6.GATGCTACATGGTCAT-1:1,L6.CTTGGCTGTGCGGTAA-1:1,L6.CCTTCGAAGCGAAGGG-1:1,L6.CATTATCGTTCCATGA-1:1,L6.CACCTTGAGCTCCTTC-1:1,L6.ATAACGCGTCTTTCAT-1:1,L6.CGTGAGCCACTGTCGG-1:1):1,(L6.TAAGTGCGTCTCTTAT-1:1,(L6.TTTGCGCCATGACATC-1:1,L6.TTTGCGCAGCCTATGT-1:1,L6.TTGACTTTCCTTGCCA-1:1,L6.TTCTCCTCACCCATTC-1:1,L6.TTAGGACTCGGCGCTA-1:1,L6.TGTGTTTAGAATAGGG-1:1,L6.TGAGCCGGTGCCTGGT-1:1,L6.TGAGCATTCTCGCATC-1:1,L6.TGACTTTGTCGGGTCT-1:1,L6.TGACGGCCAGTCGATT-1:1,L6.TCATTTGGTACCGTAT-1:1,L6.TATGCCCTCTCCGGTT-1:1,L6.TATGCCCGTCAAACTC-1:1,L6.TAGTTGGGTCGGATCC-1:1,L6.GTTCTCGGTTCCATGA-1:1,L6.GTTACAGTCACAATGC-1:1,L6.GTAACTGCACTATCTT-1:1,L6.GGGAGATCAACCGCCA-1:1,L6.GGCTGGTAGGAGTTGC-1:1,L6.GGCCGATCACGAAAGC-1:1,L6.GGATTACAGGCCCTCA-1:1,L6.GGACGTCGTAGGGTAC-1:1,L6.GGACAAGGTTCTGAAC-1:1,L6.GGAATAAAGGACAGAA-1:1,L6.GGAACTTGTAGCTTGT-1:1,L6.GCTGCTTGTAGCTAAA-1:1,L6.GCTGCGAAGCGTCAAG-1:1,L6.GCGGGTTCAAAGCAAT-1:1,L6.GCGGGTTAGACTCGGA-1:1,L6.GCGCAGTGTTCTGGTA-1:1,L6.GCGCAGTGTCAATGTC-1:1,L6.GCATGTACATGTAGTC-1:1,L6.GCATGCGCATCATCCC-1:1,L6.GCATGATGTATCAGTC-1:1,L6.GCACTCTCACCTCGTT-1:1,L6.GATCTAGCATCCCACT-1:1,L6.GACCAATGTTAAGAAC-1:1,L6.GACAGAGGTGGTCCGT-1:1,L6.GACACGCCACCGAAAG-1:1,L6.CTCGGGAGTCTTCGTC-1:1,L6.CTCGGAGAGAGGTTGC-1:1,L6.CTCCTAGAGTAGATGT-1:1,L6.CTCACACAGTACGATA-1:1,L6.CTACATTCAGGAATCG-1:1,L6.CGTAGGCCACATCTTT-1:1,L6.CGCTATCAGATCGGGT-1:1,L6.CGAGAAGTCTGAGTGT-1:1,L6.CCTTCGAGTCTTGTCC-1:1,L6.CCTAAAGAGCTGCCCA-1:1,L6.CCGTTCAAGATGAGAG-1:1,L6.CCGGGATCAGGTGCCT-1:1,L6.CCCTCCTAGGTGTGGT-1:1,L6.CCATTCGGTTATCACG-1:1,L6.CCATTCGCACAGGTTT-1:1,L6.CCATGTCCATAGTAAG-1:1,L6.CAGCCGATCCGAGCCA-1:1,L6.CACATAGAGTTCGCAT-1:1,L6.ATGGGAGCAAGGTTTC-1:1,L6.ATCGAGTTCAACTCTT-1:1,L6.ATCATCTCATTAGCCA-1:1,L6.ATCATCTCAGACTCGC-1:1,L6.AGCGTCGCACATGACT-1:1,L6.AGCATACTCACGGTTA-1:1,L6.ACTTGTTAGGAGTTGC-1:1,L6.ACGATGTAGCCGTCGT-1:1,L6.AAGACCTTCGTTGACA-1:1,L6.AACTCTTTCCAGTAGT-1:1,L6.AACTCTTGTACATCCA-1:1,(L6.TTTGGTTAGACAGGCT-1:1,L6.TCCCGATAGAGTACAT-1:1,L6.TCAGGTACAGCGTTCG-1:1,L6.TCAGGATCATCCCATC-1:1,L6.TCAGCTCAGCTATGCT-1:1,L6.TCAGATGTCTGTTTGT-1:1,L6.TCACGAATCCTAGGGC-1:1,L6.TATGCCCGTGCTTCTC-1:1,L6.TACTTGTAGTAACCCT-1:1,L6.TACACGACAAGTCATC-1:1,L6.GTCGGGTGTAGCTCCG-1:1,L6.GGTGAAGAGCCACGTC-1:1,L6.GCTGCAGCACATTTCT-1:1,L6.GCGAGAAGTAAGAGAG-1:1,L6.GACAGAGCAGTAACGG-1:1,L6.CTGATAGGTTATCCGA-1:1,L6.CTACCCATCTGCGACG-1:1,L6.CGTGTCTTCTAGAGTC-1:1,L6.CGTCTACAGGCTATCT-1:1,L6.CGATGGCTCCCATTTA-1:1,L6.CCGTTCACAGCTTCGG-1:1,L6.CAGCGACGTCGAATCT-1:1,L6.CACAGTAAGACCACGA-1:1,L6.CAACCAAAGCAGGCTA-1:1,L6.ATTCTACGTGTGAAAT-1:1,L6.ATAAGAGGTTAGATGA-1:1,L6.ACGCAGCCACAGGCCT-1:1,L6.ACCTTTACACTCAGGC-1:1,L6.ACCGTAATCCATGCTC-1:1,L6.AACACGTCAGCGTAAG-1:1):1,(L6.GCTTCCAGTCCTAGCG-1:1,L6.CCTACCAAGCTTATCG-1:1):1,(L6.TTTCCTCCAGGATCGA-1:1,L6.TTGGCAACAGCTGCAC-1:1,L6.TGTGGTAGTCATATGC-1:1,L6.TGGGAAGAGAAAGTGG-1:1,L6.TGGCGCAAGTCAAGCG-1:1,L6.TGGCCAGTCACCGGGT-1:1,L6.TGGCCAGAGCTTATCG-1:1,L6.TGCCCTACAATAACGA-1:1,L6.TGCCCATAGCCAGAAC-1:1,L6.TGAGCATCAAAGGCGT-1:1,L6.TGACGGCGTCTGGTCG-1:1,L6.TGAAAGACAAGAGGCT-1:1,L6.TCGTAGATCGGTGTCG-1:1,L6.TCCCGATCAGCCTTGG-1:1,L6.TCAGGTAGTAGCTAAA-1:1,L6.TCAGCTCCAGCTGTTA-1:1,L6.TATGCCCTCGCATGGC-1:1,L6.TATGCCCGTTGATTGC-1:1,L6.TAGTTGGCACAGTCGC-1:1,L6.TAGGCATAGGGCTCTC-1:1,L6.TAGCCGGAGTTCGCGC-1:1,L6.TAGACCAAGTACGCGA-1:1,L6.TACTCGCCATATACCG-1:1,L6.TACGGGCCATTATCTC-1:1,L6.TACCTATGTCCGAACC-1:1,L6.TAAGAGAGTCTAGCCG-1:1,L6.GTTTCTAAGCGATATA-1:1,L6.GTTCGGGCATGAACCT-1:1,L6.GTTAAGCTCAGCTCTC-1:1,L6.GTGGGTCTCAAACAAG-1:1,L6.GTCTTCGAGCGTCTAT-1:1,L6.GTCTCGTAGCCCTAAT-1:1,L6.GTCACGGTCTTCGGTC-1:1,L6.GTCACGGGTAAACCTC-1:1,L6.GGTGTTACAGTTCCCT-1:1,L6.GGCTGGTCATTAGGCT-1:1,L6.GGACAAGCACTATCTT-1:1,L6.GCAGTTATCCAAAGTC-1:1,L6.GCACTCTTCCGAACGC-1:1,L6.GCAATCACAATAAGCA-1:1,L6.GATCGTATCCAAACTG-1:1,L6.GATCGTACAGCGTTCG-1:1,L6.GATCGTAAGTAATCCC-1:1,L6.GATCGATAGGCAGTCA-1:1,L6.GACGGCTAGCACCGTC-1:1,L6.GACACGCAGTGTACGG-1:1,L6.GAACGGAAGAAGGCCT-1:1,L6.CTTAGGAAGAGACTTA-1:1,L6.CTTACCGGTAGCAAAT-1:1,L6.CTGCGGACAGCGAACA-1:1,L6.CTCGTCATCCCGGATG-1:1,L6.CTCACACTCGTCTGAA-1:1,L6.CGGCTAGAGTTATCGC-1:1,L6.CGGAGTCTCGGAATCT-1:1,L6.CGGACGTGTTGTCGCG-1:1,L6.CGCGTTTAGCGCCTCA-1:1,L6.CGCGGTAGTGAGGCTA-1:1,L6.CGATTGAGTGCGAAAC-1:1,L6.CGATGGCCAGTCAGAG-1:1,L6.CGAGCCAAGCGATCCC-1:1,L6.CGAGAAGTCAGCCTAA-1:1,L6.CCTCAGTTCTGCGTAA-1:1,L6.CCTAAAGGTACCATCA-1:1,L6.CCGTGGAGTCGAATCT-1:1,L6.CCCTCCTGTTAAAGAC-1:1,L6.CCATGTCCAATCACAC-1:1,L6.CCAATCCTCGATGAGG-1:1,L6.CATTCGCGTACTTGAC-1:1,L6.CATGCCTCAAGTTCTG-1:1,L6.CATCCACTCTTGACGA-1:1,L6.CAGTAACTCATTGCCC-1:1,L6.CAGCAGCGTAGCTTGT-1:1,L6.CAGAATCCATCCGGGT-1:1,L6.CACCTTGGTTACAGAA-1:1,L6.CAAGTTGTCACTTACT-1:1,L6.CAAGAAAAGTCGAGTG-1:1,L6.CAACCAACAGGCTCAC-1:1,L6.ATTGGTGGTTGCTCCT-1:1,L6.ATCCACCTCTATGTGG-1:1,L6.ATCATGGCAGTCAGAG-1:1,L6.ATAACGCCAAAGGTGC-1:1,L6.AGTCTTTTCTGATTCT-1:1,L6.AGTCTTTAGTACCGGA-1:1,L6.AGCGGTCTCGTTTAGG-1:1,L6.AGCAGCCCAGCTGTGC-1:1,L6.AGAGTGGGTTCGGGCT-1:1,L6.AGAATAGGTAATAGCA-1:1,L6.ACTTTCACAGGGTTAG-1:1,L6.ACGTCAATCAAGCCTA-1:1,L6.ACGCAGCTCCGTTGCT-1:1,L6.ACAGCCGTCATGTGGT-1:1,L6.AAGACCTCATCGGGTC-1:1,L6.AACCGCGTCGCCCTTA-1:1,L6.AACACGTCAATGGACG-1:1,L6.AAAGCAAAGATAGGAG-1:1,L6.AAACGGGGTCACCCAG-1:1):1,(L6.CCCAGTTCACGCGAAA-1:1,L6.CCATGTCTCAGCGATT-1:1):1,(L6.TTGGAACCACATGGGA-1:1,L6.TTGAACGAGATGTGTA-1:1,L6.TGGTTAGTCTGATACG-1:1,L6.TGCGCAGAGCCCAATT-1:1,L6.TGCCAAAGTATGCTTG-1:1,L6.TGACTTTTCATGCTCC-1:1,L6.TGACGGCGTACGCACC-1:1,L6.TGAAAGACAATGACCT-1:1,L6.TCGGTAATCAGATAAG-1:1,L6.TCATTACCATAACCTG-1:1,L6.TCATTACAGCTTATCG-1:1,L6.TATTACCCACTGCCAG-1:1,L6.TAGGCATTCCTGCAGG-1:1,L6.TAGAGCTTCAACGGGA-1:1,L6.TACACGACAGACAGGT-1:1,L6.GTCGTAACATGGTCTA-1:1,L6.GTCCTCAAGTCCGTAT-1:1,L6.GTATCTTCACCAGGCT-1:1,L6.GGGTCTGGTCATATCG-1:1,L6.GCTCCTAAGAGAACAG-1:1,L6.GCGCGATCATGAGCGA-1:1,L6.GCGCCAACACCTATCC-1:1,L6.GCAATCAGTCCGAACC-1:1,L6.GCAATCAAGCGTTTAC-1:1,L6.GACGTTATCGCAAACT-1:1,L6.GACGTGCTCTCTGCTG-1:1,L6.GAATGAAAGATATGCA-1:1,L6.GAATAAGCAGGGCATA-1:1,L6.GAACCTATCCGCGCAA-1:1,L6.GAAATGATCGATCCCT-1:1,L6.CTTGGCTAGCCAGAAC-1:1,L6.CTGAAGTCAAACCCAT-1:1,L6.CTAGAGTTCACAGTAC-1:1,L6.CGTAGGCGTACCGGCT-1:1,L6.CGGACTGGTCCGCTGA-1:1,L6.CGGACGTAGTATTGGA-1:1,L6.CGCTTCAGTCACCCAG-1:1,L6.CGATGTAGTCCAGTGC-1:1,L6.CCTTCCCTCCTTGCCA-1:1,L6.CCTCTGACACACGCTG-1:1,L6.CCTACCATCTGCGACG-1:1,L6.CCAGCGAGTCAGGACA-1:1,L6.CCACGGACAGCTGCAC-1:1,L6.CATTCGCTCGCTTAGA-1:1,L6.CATCGGGCAATTGCTG-1:1,L6.CAGATCAAGGTAGCCA-1:1,L6.CAGAGAGCAAGCTGGA-1:1,L6.CACCTTGGTTGTGGCC-1:1,L6.CACCAGGTCGGTTCGG-1:1,L6.CACCAGGCAGTGGAGT-1:1,L6.ATTGGTGGTACAGTGG-1:1,L6.ATTACTCCAGTCGTGC-1:1,L6.ATAACGCAGATGTGGC-1:1,L6.AGTGTCAGTATAGGTA-1:1,L6.AGGTCCGTCGGCTTGG-1:1,L6.AGGGATGAGTTTAGGA-1:1,L6.AGGGATGAGTGGCACA-1:1,L6.AGCATACTCTGCCCTA-1:1,L6.AGAGCGAAGTGCTGCC-1:1,L6.AGAGCGAAGGATTCGG-1:1,L6.ACTGTCCTCATGTGGT-1:1,L6.ACGTCAATCTGCGACG-1:1,L6.ACGAGCCTCAAGCCTA-1:1,L6.ACGAGCCGTACTTGAC-1:1,L6.ACACCCTCAAACGTGG-1:1,L6.AAGGCAGGTAGGCTGA-1:1,L6.AAGCCGCTCCCGGATG-1:1,L6.AACGTTGAGCAGACTG-1:1):1,(L6.TCTCATAGTCGAGATG-1:1,L6.CTCGGAGGTGATGATA-1:1,L6.CAGCTAAGTCAGAAGC-1:1,L6.AGGGATGTCTGTCAAG-1:1):1,(L6.GGATTACGTCGACTAT-1:1,L6.CTCCTAGTCAGCTGGC-1:1):1,(L6.CTCATTAGTTCGCTAA-1:1,L6.CACCAGGGTATGGTTC-1:1):1,(L6.TGATTTCCAAGAGTCG-1:1,L6.TGACAACTCTCATTCA-1:1,L6.CTAGTGAAGACTAAGT-1:1):1,(L6.TATCTCAAGTGCCAGA-1:1,L6.TACGGTACATACGCTA-1:1,L6.TACAGTGAGGCAGTCA-1:1,L6.GTACTCCTCACTCCTG-1:1,L6.GCTTCCAAGACCTTTG-1:1,L6.GCTTCCAAGAAGGTGA-1:1,L6.GCCTCTATCATGTCTT-1:1,L6.GATCGCGGTATCAGTC-1:1,L6.GAAGCAGCAGATGGGT-1:1,L6.CGTTCTGTCGCTAGCG-1:1,L6.CAACCTCTCAAACCGT-1:1,L6.AGGGAGTTCTGTCAAG-1:1,L6.AGCAGCCTCAACCATG-1:1,L6.AACTCAGTCCGTCATC-1:1):1,(L6.TTCTTAGGTATAATGG-1:1,L6.GAACCTAGTCCGTTAA-1:1,L6.ACGCAGCCAGGTGGAT-1:1):1):1):1):1):1,((((((L6.TGCGGGTGTCAACTGT-1:1,L6.TCTGGAACATGACGGA-1:1,L6.TCTATTGAGGACAGAA-1:1,L6.TACCTATAGCCCGAAA-1:1,L6.TACCTATAGAAGCCCA-1:1,L6.GTGTTAGTCCGTCAAA-1:1,L6.GTCATTTCACGGTTTA-1:1,L6.GGTGTTACAAGCCTAT-1:1,L6.GGAATAATCATCGATG-1:1,L6.CTACACCAGTTTAGGA-1:1,L6.CAGCTAAAGTTCGCGC-1:1,L6.CAGATCAAGACCGGAT-1:1,L6.AGCTTGAAGACAGACC-1:1):1,(L6.GTGGGTCCAAGGACAC-1:1,((L6.TGACGGCTCTGGAGCC-1:1,L6.GATCTAGGTAGTGAAT-1:1,L6.CTAGAGTAGTTATCGC-1:1,L6.CTACCCACATACCATG-1:1,L6.ATTGGACGTTCTGGTA-1:1):1,((L6.GATTCAGAGATGGCGT-1:1,(L6.ATTGGTGGTTCTGTTT-1:1,L6.ATGCGATCAAGCCATT-1:1):1):1,(L6.GTCATTTAGGGTTTCT-1:1,L6.CGTGAGCAGTACTTGC-1:1):1):1):1):1):1,((L6.GTGTTAGAGATGTAAC-1:1,L6.GCGCGATCATACGCTA-1:1,L6.GATGAGGTCAATAAGG-1:1,L6.CTTAACTAGCCACGCT-1:1,L6.CTGCCTACAGTCACTA-1:1,L6.CGTCCATAGCTGTTCA-1:1,L6.CGGACTGAGAGCCTAG-1:1,L6.ATTACTCCAAGCCGCT-1:1,L6.ACTGTCCAGAGTCGGT-1:1,L6.ACCTTTAAGCCACGCT-1:1):1,(L6.TCTATTGTCCAGTAGT-1:1,L6.TCCACACAGCGACGTA-1:1,L6.TCATTTGCAGCTATTG-1:1,L6.GTTTCTAGTGTAAGTA-1:1,L6.GCGCAACCAACTGCTA-1:1,L6.CTAGCCTGTTACAGAA-1:1,L6.CCCTCCTTCGCTTGTC-1:1,L6.AGTGGGAGTCTCTTAT-1:1,L6.AGAATAGAGCTGTTCA-1:1):1):1):1,(((L6.TTATGCTCAATAGCAA-1:1,L6.TGTATTCGTGAACCTT-1:1,L6.GTAGGCCAGAGGTTGC-1:1,L6.GATGAGGCACAGGAGT-1:1,L6.CTGCCTATCTCGGACG-1:1,L6.CTCAGAAGTATCGCAT-1:1,L6.CAGCGACGTGTAAGTA-1:1,L6.CACCTTGAGTGTGGCA-1:1,L6.ATCGAGTCAAGTCTGT-1:1,L6.ACGTCAATCACGGTTA-1:1):1,L6.AGCCTAACAATTCCTT-1:1):1,((((L6.GCATACATCTAACTTC-1:1,(L6.GAAACTCCAGCGAACA-1:1,L6.ATAGACCTCATGCATG-1:1):1):1,(L6.GGCTCGACAGACGCAA-1:1,L6.CGTTAGATCCAAGTAC-1:1):1):1,((L6.CTTAACTCATCGGGTC-1:1,L6.CGATGGCTCAACACCA-1:1):1,((L6.GGACAAGAGCATCATC-1:1,L6.CATCGAAAGACTGGGT-1:1):1,L6.CCGTACTAGTCCCACG-1:1):1):1):1,(L6.TATGCCCTCCCATTTA-1:1,(L6.GTAGTCAAGTTTGCGT-1:1,(L6.GTTAAGCGTTTGACAC-1:1,L6.GGATTACCAGTGAGTG-1:1):1):1):1):1):1):1,((((L6.GTGCTTCCATCACAAC-1:1,L6.GCTGCGATCCAGATCA-1:1,L6.CGCGGTAGTACCATCA-1:1,L6.ATGTGTGGTGTATGGG-1:1,L6.TCGCGTTAGCCTATGT-1:1,L6.TTGGCAAGTATAATGG-1:1,L6.GGACGTCGTTTGACAC-1:1):1,(L6.GATCGCGGTAGATTAG-1:1,(L6.TGACAACAGACACTAA-1:1,(L6.GAAGCAGGTGGACGAT-1:1,L6.CGGCTAGCAATCTACG-1:1):1):1):1):1,L6.GGAGCAACAGACAGGT-1:1):1,(((L6.TGGCTGGAGTGCCAGA-1:1,L6.TACTCGCCATGGATGG-1:1,L6.TACGGATTCTTGCCGT-1:1,L6.GTCACAACATTCTTAC-1:1,L6.GGGCACTAGTGTACGG-1:1,L6.GCGCAGTGTACATGTC-1:1,L6.GCGAGAACAGATTGCT-1:1,L6.GCGAGAACACCACCAG-1:1,L6.GCGAGAAAGTCGCCGT-1:1,L6.GCAATCAGTGTTCTTT-1:1,L6.GATCTAGTCTCGCTTG-1:1,L6.CGTCACTTCTGCCCTA-1:1,L6.CGTAGGCTCCGCTGTT-1:1,L6.CGCGGTACAGCTCGAC-1:1,L6.CGACCTTTCTTAGCCC-1:1,L6.ATTCTACTCAGGTAAA-1:1,L6.ATCTGCCAGCCACTAT-1:1,L6.AGGGATGAGAAGAAGC-1:1,L6.AGCATACCACTGTGTA-1:1,L6.ACGGCCATCATGTGGT-1:1,L6.ACGGCCAGTAAGAGAG-1:1,L6.ACAGCTAGTGACGCCT-1:1,L6.AAGGCAGAGTCAAGGC-1:1,L6.AACTCCCCAGATAATG-1:1,L6.AAAGATGCAACCGCCA-1:1,L6.TTTGTCATCCAAGTAC-1:1,L6.GGCCGATGTCCTGCTT-1:1,L6.CTCAGAAGTAGCGTGA-1:1,L6.ATCTACTGTACCGGCT-1:1,(L6.GGTGTTAAGATGTGTA-1:1,L6.CATTATCAGCCAGAAC-1:1,L6.CAGCCGAGTCTCGTTC-1:1):1):1,(L6.AGCTTGACACGTCAGC-1:1,L6.GTAACTGGTCGCATAT-1:1,L6.AGGTCATTCAACCATG-1:1):1):1,(L6.TCGTACCTCTGATACG-1:1,L6.TCAACGAAGCGCTCCA-1:1,L6.TAGAGCTTCTGGTGTA-1:1,L6.GTTCATTAGTACGTTC-1:1,L6.GTAACGTAGTTAGGTA-1:1,L6.GCATGTAGTTCAGCGC-1:1,L6.CATGGCGCAAACTGTC-1:1,L6.ATTATCCGTGAAGGCT-1:1,L6.ATCATGGGTCGTCTTC-1:1,L6.ACTTTCAGTACCGAGA-1:1,L6.ACTATCTGTGAAAGAG-1:1,L6.ACGGCCATCTGCGGCA-1:1,L6.ACGCCGAAGCCACTAT-1:1,L6.ACGCAGCAGGGATACC-1:1):1):1):1):1,(((L6.TTTCCTCCACATAACC-1:1,L6.TTAACTCCATCACCCT-1:1,L6.TGGGCGTTCACGATGT-1:1,L6.TGGCCAGAGCCAGAAC-1:1,L6.TGCACCTGTCACACGC-1:1,L6.TCGGTAATCGCGGATC-1:1,L6.TCGGTAATCAGGTAAA-1:1,L6.TATCAGGTCGCGTAGC-1:1,L6.TACTCGCTCTCTGCTG-1:1,L6.TACGGTATCAACCATG-1:1,L6.TACAGTGAGAAGGTTT-1:1,L6.GTGAAGGTCACCCGAG-1:1,L6.GTCATTTCATGAACCT-1:1,L6.GTAACTGCACTGTTAG-1:1,L6.GGGATGACATATGAGA-1:1,L6.GGAACTTTCCGCTGTT-1:1,L6.GGAAAGCAGTAATCCC-1:1,L6.GCTCTGTGTGACCAAG-1:1,L6.GCTCCTAGTCAATACC-1:1,L6.GCGGGTTTCCTGTACC-1:1,L6.GCGCAACAGTTCGCGC-1:1,L6.GCAATCACATCACAAC-1:1,L6.GAGGTGAGTGTTTGGT-1:1,L6.GACGGCTAGTTATCGC-1:1,L6.GAACCTATCCAAAGTC-1:1,L6.GAAATGATCTCCAACC-1:1,L6.GAAATGAAGACTAGAT-1:1,L6.CTGGTCTGTTCTGAAC-1:1,L6.CTGAAGTGTCTCCCTA-1:1,L6.CTCGTACCAAGTTGTC-1:1,L6.CTACGTCGTCAACATC-1:1,L6.CTACATTTCGTAGGTT-1:1,L6.CTAACTTGTTCAGCGC-1:1,L6.CCCAGTTCATGCAACT-1:1,L6.CATATTCTCAGATAAG-1:1,L6.CAGTAACGTTTCGCTC-1:1,L6.CAGTAACAGTCAATAG-1:1,L6.CAGCTAATCAGTTGAC-1:1,L6.CACACAAGTAGCGTGA-1:1,L6.ATTATCCTCACGACTA-1:1,L6.ATGTGTGCACCGGAAA-1:1,L6.ATCCACCGTCGTGGCT-1:1,L6.AGTCTTTAGCCGATTT-1:1,L6.AGGGTGAGTTCAGACT-1:1,L6.AGGGTGACAAGCTGGA-1:1,L6.ACTTACTTCTTCGAGA-1:1,L6.ACGCAGCGTTAGGGTG-1:1):1,((L6.TTGCGTCGTACCTACA-1:1,L6.TTCTCAACAAACCCAT-1:1,L6.TTAGGCATCCCTTGCA-1:1,L6.TGAGGGATCCGGCACA-1:1,L6.TCGTACCGTCAAGCGA-1:1,L6.TCGGGACAGTGCGTGA-1:1,L6.TATCTCATCTGTCCGT-1:1,L6.GGGCATCGTCCGTGAC-1:1,L6.GGCCGATAGTCCATAC-1:1,L6.GCAAACTAGATCTGAA-1:1,L6.GATTCAGCAGGAACGT-1:1,L6.GACACGCAGGGTCTCC-1:1,L6.CTTACCGTCGCAAGCC-1:1,L6.CTCAGAAGTTGCGTTA-1:1,L6.CTAGTGATCTAAGCCA-1:1,L6.CTAGAGTGTACTTAGC-1:1,L6.CTAACTTCAGCTATTG-1:1,L6.CGTTGGGTCGGAATCT-1:1,L6.CGTCCATAGAAGGCCT-1:1,L6.CGATGGCAGAGCTGGT-1:1,L6.CGAGCCACAAAGGAAG-1:1,L6.CGAGCACGTGTATGGG-1:1,L6.CCTTTCTCAGTCCTTC-1:1,L6.CCTAGCTAGGGTGTTG-1:1,L6.CCGTGGAGTAGCAAAT-1:1,L6.CCGTACTCATTTGCTT-1:1,L6.CCCTCCTGTTGCCTCT-1:1,L6.CCATTCGGTCAGGACA-1:1,L6.CAGGTGCTCAACCATG-1:1,L6.CAGCTAATCAGATAAG-1:1,L6.CAGCAGCCAAGACGTG-1:1,L6.CACATAGAGAAGATTC-1:1,L6.ATAAGAGAGGTGCTTT-1:1,L6.AGCTTGATCTCTAAGG-1:1,L6.AGAGCGAAGCCCGAAA-1:1,L6.ACGGAGATCTTCGAGA-1:1,L6.ACCTTTAAGCGCCTTG-1:1,L6.AATCGGTTCGCAGGCT-1:1,L6.AAGGTTCTCTAACTTC-1:1,L6.AAGGAGCTCAGTCCCT-1:1,L6.AAGACCTTCGTCTGCT-1:1,L6.AACTCCCTCGGCGCAT-1:1,L6.TGACTTTCAATGACCT-1:1):1,(L6.AAGTCTGGTTATCCGA-1:1,L6.AACCATGGTTGATTGC-1:1):1):1):1,(((((L6.TGCTACCTCCGCAAGC-1:1,L6.TCTGGAAAGAGAGCTC-1:1,L6.GATCAGTGTTGGGACA-1:1,L6.CTCTAATAGATCCCAT-1:1,L6.CTAACTTGTTAAGATG-1:1,L6.CGATGGCCACCAGGTC-1:1,L6.CAGCATATCTCAACTT-1:1):1,L6.ACACCCTAGATTACCC-1:1):1,((L6.GCGACCATCGGAAATA-1:1,((L6.CTGATCCCACCTCGTT-1:1,L6.ATCATGGTCGCTTAGA-1:1):1,(L6.CAGCTAAAGACTAGGC-1:1,L6.ACGTCAAGTACTTCTT-1:1):1):1):1,L6.ACACCCTCAACTTGAC-1:1):1):1,((((L6.AAGTCTGTCATCGGAT-1:1,L6.TTAGGACAGTGGGCTA-1:1):1,(L6.ATTACTCGTAAATGAC-1:1,(L6.GCACTCTAGGACAGCT-1:1,L6.ACACCAATCGGAGCAA-1:1):1):1):1,(L6.GTTCTCGCAGGTCCAC-1:1,L6.CTACATTCAGTACACT-1:1,L6.AGCTTGAGTGTGACGA-1:1):1):1,(L6.TCTCATAAGCTAAACA-1:1,L6.CCATTCGGTAAGTTCC-1:1,L6.ACGATACCACAACTGT-1:1):1):1):1,(L6.TCAGCTCCAATGTTGC-1:1,(L6.TTTATGCCACTTGGAT-1:1,L6.TTGTAGGGTGGACGAT-1:1,L6.TTAGGCATCAGTCAGT-1:1,L6.TGACTAGCAGCTGTAT-1:1,L6.TGACAACGTAGCTAAA-1:1,L6.TCTCATAAGCAACGGT-1:1,L6.TCATTACAGAAAGTGG-1:1,L6.TAGTGGTAGTGCCATT-1:1,L6.TAGTGGTAGGCGATAC-1:1,L6.GTACTCCGTGTATGGG-1:1,L6.GTAACTGCAGGTCTCG-1:1,L6.GCTTCCATCCAAATGC-1:1,L6.GCGGGTTCAAACTGCT-1:1,L6.GCGCGATCAAATTGCC-1:1,L6.GCATACATCGCAGGCT-1:1,L6.GCATACACAAGCGTAG-1:1,L6.GACCAATAGTTACGGG-1:1,L6.GAATAAGGTAGAAAGG-1:1,L6.CTGGTCTGTGAGGGTT-1:1,L6.CTGCCTATCTTATCTG-1:1,L6.CTAATGGTCAGTTAGC-1:1,L6.CTAAGACCATGCCACG-1:1,L6.CGGTTAAAGGCATTGG-1:1,L6.CGATTGAAGTGACTCT-1:1,L6.CGAACATTCCTAGTGA-1:1,L6.CCCAGTTGTAAACGCG-1:1,L6.CATATGGAGCGATTCT-1:1,L6.CAAGATCAGAGTCTGG-1:1,L6.CAACCTCAGAATGTGT-1:1,L6.AGGCCACGTGCCTTGG-1:1,L6.AGCCTAAAGCGTAATA-1:1,L6.AGACGTTTCTGAGTGT-1:1,L6.ACATACGTCCGGGTGT-1:1,L6.AATCCAGCACGGCTAC-1:1,L6.AACCATGGTTGAACTC-1:1,L6.AAAGTAGCATCGGGTC-1:1,L6.AAAGCAATCTAGCACA-1:1):1):1):1):1):1);
```
