## Supplementary Data and Scripts for "Detecting branching rate heterogeneity with tree balance statistics in lineage tracing trees": m5k_lg1__MaxCut.tre

```
((LL.TTTGTCAAGCTGCGAA-1:1,LL.TTTGTCAAGCGTTGCC-1:1,LL.TTTGCGCTCGCGTAGC-1:1,LL.TTTGCGCTCCATGCTC-1:1,LL.TTTATGCTCTTGTTTG-1:1,LL.TTTACTGGTCGCTTCT-1:1,LL.TTGGCAACACATTCGA-1:1,LL.TTGGAACTCAGCCTAA-1:1,LL.TTGCGTCCATCAGTCA-1:1,LL.TTGCCGTCAGTATCTG-1:1,LL.TTGAACGGTAAATGAC-1:1,LL.TTCTTAGCACGGCGTT-1:1,LL.TTCTCAAAGCGTGAGT-1:1,LL.TTCTACAAGGCTAGAC-1:1,LL.TTCGGTCAGACTACAA-1:1,LL.TTCGAAGAGTATCGAA-1:1,LL.TTCCCAGTCGGCGCTA-1:1,LL.TTCCCAGTCCAGTAGT-1:1,LL.TTAGGACTCTTAGCCC-1:1,LL.TGTATTCGTACCGTAT-1:1,LL.TGTATTCCATATACCG-1:1,LL.TGGTTAGTCTCGCTTG-1:1,LL.TGGTTAGTCAGTGTTG-1:1,LL.TGGTTAGGTGTCGCTG-1:1,LL.TGGGCGTCACTTACGA-1:1,LL.TGGGAAGTCAACGCTA-1:1,LL.TGGGAAGGTGCTGTAT-1:1,LL.TGGCTGGCAACACCCG-1:1,LL.TGGCGCAAGAGTCGGT-1:1,LL.TGGACGCTCTCCCTGA-1:1,LL.TGCTACCTCCTAGAAC-1:1,LL.TGCGCAGTCGTCCAGG-1:1,LL.TGCGCAGGTTCACCTC-1:1,LL.TGCGCAGAGTGGGATC-1:1,LL.TGCGCAGAGTAAGTAC-1:1,LL.TGCCCATAGTCGTTTG-1:1,LL.TGATTTCTCATTGCGA-1:1,LL.TGATTTCGTAATTGGA-1:1,LL.TGATTTCCACGTCAGC-1:1,LL.TGACTTTAGACCCACC-1:1,LL.TGACAACTCCTTCAAT-1:1,LL.TGACAACCACGCATCG-1:1,LL.TGAAAGAGTCTGATCA-1:1,LL.TGAAAGACACGGTGTC-1:1,LL.TGAAAGACAATGTAAG-1:1,LL.TCTTCGGGTCCGAGTC-1:1,LL.TCTTCGGCATGTCTCC-1:1,LL.TCTGGAATCTTGACGA-1:1,LL.TCTGAGACAATGGAAT-1:1,LL.TCGTAGACAAAGGAAG-1:1,LL.TCGGTAAAGATCCCAT-1:1,LL.TCGCGTTGTCTAGCCG-1:1,LL.TCCACACTCCGAGCCA-1:1,LL.TCATTTGTCAAGGTAA-1:1,LL.TCATTTGGTCAATGTC-1:1,LL.TCAATCTCAAGTACCT-1:1,LL.TCAACGAAGAGCCTAG-1:1,LL.TATTACCGTCTTCAAG-1:1,LL.TATTACCGTAAGTGTA-1:1,LL.TATGCCCCATGACATC-1:1,LL.TATCTCACAGGACCCT-1:1,LL.TATCTCACAGCTCGAC-1:1,LL.TAGGCATCACCATCCT-1:1,LL.TAGCCGGAGCTGCGAA-1:1,LL.TACTTGTGTATGGTTC-1:1,LL.TACTCGCTCACATACG-1:1,LL.TACTCATTCGCGCCAA-1:1,LL.TACGGTACATAACCTG-1:1,LL.TACGGATGTTGGTGGA-1:1,LL.TACCTATTCAACGAAA-1:1,LL.TACACGAAGCAAATCA-1:1,LL.TAAGTGCCATACTACG-1:1,LL.TAAGTGCCAAAGGCGT-1:1,LL.TAAGTGCAGTAAGTAC-1:1,LL.TAAGCGTTCTAGCACA-1:1,LL.TAAGCGTGTCGACTGC-1:1,LL.TAAACCGAGGCTAGAC-1:1,LL.GTTCGGGAGGGAACGG-1:1,LL.GTTCGGGAGCGCTCCA-1:1,LL.GTTACAGGTTCAACCA-1:1,LL.GTTAAGCAGGGTGTTG-1:1,LL.GTGTGCGCATAACCTG-1:1,LL.GTGGGTCTCGAATCCA-1:1,LL.GTGCTTCAGATATGGT-1:1,LL.GTGCATACAAACCCAT-1:1,LL.GTGCAGCTCGAATGCT-1:1,LL.GTGAAGGCATGCAATC-1:1,LL.GTCTCGTAGAGTGACC-1:1,LL.GTCCTCAAGAAGGTTT-1:1,LL.GTCATTTGTACCGCTG-1:1,LL.GTCACGGCATAGTAAG-1:1,LL.GTATTCTTCCTTTCTC-1:1,LL.GTATCTTAGTGTCTCA-1:1,LL.GTAGTCAGTGATAAAC-1:1,LL.GTAGTCACATGAACCT-1:1,LL.GTAGGCCCAGTCGATT-1:1,LL.GTACTTTCACTACAGT-1:1,LL.GTACTCCGTTGAACTC-1:1,LL.GTACTCCCAGACGCCT-1:1,LL.GTACGTAGTAGGACAC-1:1,LL.GTAACTGTCGGGAGTA-1:1,LL.GGTGTTACAGACAAGC-1:1,LL.GGTGCGTTCCAACCAA-1:1,LL.GGTGCGTTCACTATTC-1:1,LL.GGTGAAGAGTCGAGTG-1:1,LL.GGGCACTGTAGCGTGA-1:1,LL.GGGATGAGTTGATTCG-1:1,LL.GGGATGACAATGGACG-1:1,LL.GGGAGATTCTGTTGAG-1:1,LL.GGGACCTGTCTAAACC-1:1,LL.GGGAATGTCTTTACGT-1:1,LL.GGGAATGTCTTGCCGT-1:1,LL.GGCTGGTTCACGACTA-1:1,LL.GGCTCGACACCAGTTA-1:1,LL.GGATTACAGGTGATAT-1:1,LL.GGAGCAAAGGGAGTAA-1:1,LL.GGACGTCGTCTAAAGA-1:1,LL.GGAATAAGTCTAGTGT-1:1,LL.GGAAAGCTCTTATCTG-1:1,LL.GGAAAGCGTGCTTCTC-1:1,LL.GCTGGGTCACCCATGG-1:1,LL.GCTGCGATCATAGCAC-1:1,LL.GCTGCGACATTGAGCT-1:1,LL.GCTGCAGCAAGCGATG-1:1,LL.GCTCCTAGTGTTAAGA-1:1,LL.GCTCCTAGTCCAAGTT-1:1,LL.GCGGGTTCACCAGTTA-1:1,LL.GCGCGATTCTTTAGTC-1:1,LL.GCGCGATTCCTCAATT-1:1,LL.GCGACCAGTCACACGC-1:1,LL.GCCTCTACAAGGCTCC-1:1,LL.GCCAAATCATCTGGTA-1:1,LL.GCCAAATCAATGGTCT-1:1,LL.GCATGTAAGGGTATCG-1:1,LL.GCAGTTATCCCTCTTT-1:1,LL.GCAGCCATCCCGGATG-1:1,LL.GCACTCTCACATCTTT-1:1,LL.GCACTCTAGTTACCCA-1:1,LL.GCACATATCTTGAGAC-1:1,LL.GATTCAGTCAGAAATG-1:1,LL.GATGAAAAGACTACAA-1:1,LL.GATCTAGAGGTGGGTT-1:1,LL.GATCGTATCAGGATCT-1:1,LL.GATCGTAAGTATCTCG-1:1,LL.GATCGATTCGCATGGC-1:1,LL.GAGTCCGGTTTGTTGG-1:1,LL.GAGGTGAGTTTGGCGC-1:1,LL.GAGGTGAAGATCTGCT-1:1,LL.GAGCAGAGTTAAGTAG-1:1,LL.GACTGCGAGCGAAGGG-1:1,LL.GACTACAGTGGTACAG-1:1,LL.GACTACACACGAGGTA-1:1,LL.GACTACACACCGTTGG-1:1,LL.GACTACACAAGCGATG-1:1,LL.GACGGCTAGAGCTATA-1:1,LL.GACCAATGTGTATGGG-1:1,LL.GACAGAGAGGCTAGCA-1:1,LL.GAATAAGCAAGCTGAG-1:1,LL.GAAGCAGTCAGCAACT-1:1,LL.GAAGCAGAGTAGCCGA-1:1,LL.GAACATCTCCTCAATT-1:1,LL.GAAATGAGTACAGACG-1:1,LL.CTTTGCGCAAGTAGTA-1:1,LL.CTTGGCTTCTTGTCAT-1:1,LL.CTTGGCTTCTTGGGTA-1:1,LL.CTTGGCTAGAGTACCG-1:1,LL.CTTAGGACAGCTCGAC-1:1,LL.CTTACCGAGACGCACA-1:1,LL.CTGTGCTTCAGTGTTG-1:1,LL.CTGTGCTGTGATGCCC-1:1,LL.CTGTGCTGTGACGGTA-1:1,LL.CTGGTCTTCCGAATGT-1:1,LL.CTGGTCTCAACACCCG-1:1,LL.CTGATCCCACAGCCCA-1:1,LL.CTGATCCAGCTAACTC-1:1,LL.CTGATAGAGTGCCATT-1:1,LL.CTGATAGAGTACGCCC-1:1,LL.CTGAAGTAGAGTACAT-1:1,LL.CTCGTCAGTCTGCCAG-1:1,LL.CTCATTACAGTAAGCG-1:1,LL.CTCATTAAGGGAAACA-1:1,LL.CTCACACTCGTCCGTT-1:1,LL.CTCACACAGCACCGTC-1:1,LL.CTAGTGATCCAAGCCG-1:1,LL.CTAGTGAAGCCAGGAT-1:1,LL.CTACACCTCCTTGGTC-1:1,LL.CGTTGGGCACACGCTG-1:1,LL.CGTTCTGTCCGGGTGT-1:1,LL.CGTTAGAGTCAGGACA-1:1,LL.CGTGTCTAGCATGGCA-1:1,LL.CGTGTAATCTCCCTGA-1:1,LL.CGTGTAAGTGCAGTAG-1:1,LL.CGTGAGCGTGTATGGG-1:1,LL.CGTCCATGTCGAGATG-1:1,LL.CGTCAGGAGCTAGGCA-1:1,LL.CGTCACTCACCTTGTC-1:1,LL.CGGTTAAAGATGTGTA-1:1,LL.CGGAGTCAGAGGTTAT-1:1,LL.CGGACACGTGTTTGTG-1:1,LL.CGCTGGATCCTCAACC-1:1,LL.CGCTGGAGTACAGACG-1:1,LL.CGCGTTTTCCAGGGCT-1:1,LL.CGATTGAGTCATATCG-1:1,LL.CGATGTACACATGGGA-1:1,LL.CGATGTAAGTTCCACA-1:1,LL.CGAGCCAAGAGTACCG-1:1,LL.CGAGCACGTAATCACC-1:1,LL.CGACTTCGTGATGCCC-1:1,LL.CGAACATAGTTACCCA-1:1,LL.CCTTACGAGTCCATAC-1:1,LL.CCTCTGATCGGACAAG-1:1,LL.CCTACACCATGACGGA-1:1,LL.CCTAAAGCAGCATGAG-1:1,LL.CCGTTCAAGTTTCCTT-1:1,LL.CCGTTCAAGTGTGGCA-1:1,LL.CCGGTAGGTACCGTAT-1:1,LL.CCCTCCTTCTGATTCT-1:1,LL.CCCAGTTTCTCTGAGA-1:1,LL.CCATGTCGTTCGAATC-1:1,LL.CCATGTCAGTAGCCGA-1:1,LL.CCACTACCACTTCGAA-1:1,LL.CCACGGAAGGCTCAGA-1:1,LL.CCACCTATCTGATACG-1:1,LL.CCAATCCGTAACGACG-1:1,LL.CATTCGCGTGCTAGCC-1:1,LL.CATTCGCCAAAGTGCG-1:1,LL.CATTCGCAGACACGAC-1:1,LL.CATGGCGGTCCCTTGT-1:1,LL.CATCAAGGTGCGCTTG-1:1,LL.CATCAAGAGCCAGTAG-1:1,LL.CATATTCAGAGCCTAG-1:1,LL.CATATGGTCCGCGCAA-1:1,LL.CAGTAACGTACCGGCT-1:1,LL.CAGTAACGTAAAGGAG-1:1,LL.CAGCTAAAGATGTGGC-1:1,LL.CAGCGACCAGTATAAG-1:1,LL.CAGCATATCCGCGCAA-1:1,LL.CAGCAGCTCACAATGC-1:1,LL.CAGAGAGTCAATAAGG-1:1,LL.CAGAGAGGTACTTGAC-1:1,LL.CAGAGAGAGTGTACGG-1:1,LL.CAGAATCGTGACGGTA-1:1,LL.CACTCCAGTACTTGAC-1:1,LL.CACCTTGGTTGTCTTT-1:1,LL.CACCACTTCAACGGGA-1:1,LL.CACCACTAGACTAAGT-1:1,LL.CACATTTGTGCGATAG-1:1,LL.CACAGTAAGTTACGGG-1:1,LL.CACAGGCCAGCTGGCT-1:1,LL.CACAGGCCAGATGGGT-1:1,LL.CACACCTGTGTCTGAT-1:1,LL.CACACAAGTATCAGTC-1:1,LL.ATTTCTGCATCACGAT-1:1,LL.ATTACTCTCTTCTGGC-1:1,LL.ATTACTCAGGCCCTCA-1:1,LL.ATGGGAGGTCATCGGC-1:1,LL.ATGGGAGCAGACAGGT-1:1,LL.ATGAGGGAGGAGTCTG-1:1,LL.ATCTGCCTCCCAAGAT-1:1,LL.ATCGAGTAGAGTAATC-1:1,LL.ATCACGATCCTCAATT-1:1,LL.ATCACGACAATTCCTT-1:1,LL.ATAACGCGTGGTGTAG-1:1,LL.ATAACGCAGAAACCTA-1:1,LL.AGTTGGTTCGGAAACG-1:1,LL.AGTGTCATCTGTCTAT-1:1,LL.AGTGTCAGTTCCACGG-1:1,LL.AGTGTCAGTACTTCTT-1:1,LL.AGTGTCAAGACTAGGC-1:1,LL.AGTGGGACATGTTCCC-1:1,LL.AGTGAGGCACGAAATA-1:1,LL.AGTCTTTGTACAGACG-1:1,LL.AGGGTGATCCACGTTC-1:1,LL.AGGGATGAGTGCGATG-1:1,LL.AGGCCACAGTCATCCA-1:1,LL.AGCTCCTGTCCGACGT-1:1,LL.AGCCTAATCGTGGACC-1:1,LL.AGCATACTCTGCAGTA-1:1,LL.AGCATACCACCAGTTA-1:1,LL.AGATTGCGTACAGACG-1:1,LL.AGATCTGCAGTAGAGC-1:1,LL.AGATCTGAGCGACGTA-1:1,LL.AGAGCGAAGAGCCCAA-1:1,LL.AGAATAGTCCACGCAG-1:1,LL.ACTTTCAGTTCCCGAG-1:1,LL.ACTTTCACACAAGACG-1:1,LL.ACTTACTCAACTTGAC-1:1,LL.ACTGTCCTCAACACGT-1:1,LL.ACTGATGGTGCAGACA-1:1,LL.ACTGATGCATGCTGGC-1:1,LL.ACTGAGTGTGGCGAAT-1:1,LL.ACTATCTTCGCATGGC-1:1,LL.ACGGGTCCAATGTTGC-1:1,LL.ACGGGCTGTAGGGACT-1:1,LL.ACGCCAGGTAGGGACT-1:1,LL.ACGATACAGATCCTGT-1:1,LL.ACGAGGATCAGGATCT-1:1,LL.ACGAGGAGTAGAGCTG-1:1,LL.ACCTTTACACGCATCG-1:1,LL.ACCTTTAAGGAGTCTG-1:1,LL.ACCAGTATCCAGTATG-1:1,LL.ACAGCCGGTTGAGTTC-1:1,LL.AATCCAGGTTAGGGTG-1:1,LL.AAGGTTCGTGAACCTT-1:1,LL.AAGGCAGGTATATGGA-1:1,LL.AACTTTCGTTATGCGT-1:1,LL.AACTGGTCATCCGTGG-1:1,LL.AACTCTTAGCCGTCGT-1:1,LL.AACTCCCTCTCCTATA-1:1,LL.AACTCAGCACGTCAGC-1:1,LL.AACGTTGCAGAGCCAA-1:1,LL.AACACGTCATCTATGG-1:1,LL.AAATGCCTCTTGCAAG-1:1,LL.AAATGCCCATGCCACG-1:1,LL.AAAGCAATCCTGCTTG-1:1,LL.AAAGATGAGTACGATA-1:1,LL.AAACCTGTCAAGGTAA-1:1,LL.ACTATCTCAGCGAACA-1:1,LL.TGGCTGGAGCGGATCA-1:1,LL.GCCAAATAGCTAGTCT-1:1,LL.CTCACACGTTCCTCCA-1:1,(LL.TTTCCTCTCTTTAGGG-1:1,LL.TGTATTCAGCCTATGT-1:1,LL.TGCCCTACAGGATTGG-1:1,LL.TCTCATAGTACCGTAT-1:1,LL.TACAGTGCAGAGCCAA-1:1,LL.GTCTTCGTCTCTAAGG-1:1,LL.GTCAAGTAGAGTGAGA-1:1,LL.GGGAATGTCGTCTGAA-1:1,LL.GATCGCGGTGGCGAAT-1:1,LL.CTTCTCTAGCCAGGAT-1:1,LL.CATTATCTCTGCGACG-1:1,LL.CAAGTTGAGTGTACGG-1:1,LL.ATCTGCCGTCGAATCT-1:1,LL.AACCGCGGTTCGGGCT-1:1):1,(LL.CGGACACCAGGAATCG-1:1,LL.CCATTCGCAATGAAAC-1:1):1,(LL.TCACGAACATCGGTTA-1:1,LL.GGGTCTGTCTCAAACG-1:1,LL.CCTACACAGTGTCCAT-1:1,LL.CATCGGGTCACCAGGC-1:1,LL.AGGGTGATCCACGCAG-1:1,LL.AAGCCGCTCCGTAGTA-1:1):1,(LL.GCATGCGTCTTGCCGT-1:1,LL.CATCGAAGTGCGAAAC-1:1):1,(LL.CATCAGAGTGTGCGTC-1:1,LL.CAAGATCAGCGTAGTG-1:1):1,(LL.TACGGTACATCCGCGA-1:1,LL.CATATGGTCTGTTTGT-1:1,LL.CACCACTGTTACCAGT-1:1):1,(LL.TACCTATAGTCCAGGA-1:1,LL.CATATGGTCCCACTTG-1:1):1,(LL.CAGCTAACATGCAACT-1:1,LL.CACACAATCGCCAGCA-1:1):1,(LL.TCTTCGGCAGTAAGAT-1:1,LL.CAGCGACGTTTAGGAA-1:1):1,(LL.GTACTCCAGCCTCGTG-1:1,LL.CAGCGACCATATGCTG-1:1):1,(LL.TGGCTGGGTGATGATA-1:1,LL.CAGATCATCCCTCAGT-1:1):1,(LL.GTTCTCGAGACGCAAC-1:1,LL.CAGATCACAATCGGTT-1:1):1,(LL.GGACAGATCTTCAACT-1:1,LL.CACCACTCACGTCTCT-1:1):1,(LL.GGGACCTTCTTGCATT-1:1,LL.CACACAATCTGGTGTA-1:1):1,(LL.GACTGCGGTGATGTCT-1:1,LL.CACAAACAGGCGACAT-1:1):1,(LL.TACAGTGCACACGCTG-1:1,LL.CCATTCGCACGGCGTT-1:1):1,(LL.CCGGGATCAGTGACAG-1:1,LL.ATTACTCGTAGAGGAA-1:1):1,(LL.GAAGCAGCAACAACCT-1:1,LL.CCGGTAGTCTGAGGGA-1:1):1,(LL.GCATGATCAGTCAGAG-1:1,LL.CTCGTACAGGGATCTG-1:1):1,(LL.CTGGTCTCATAGACTC-1:1,LL.CTCGAAACACTGTGTA-1:1):1,(LL.TTCTTAGTCGTAGGTT-1:1,LL.TGAGCATGTCTGGTCG-1:1,LL.CTCACACGTCTACCTC-1:1,LL.AGGGTGACACCGCTAG-1:1):1,(LL.GAGCAGACAAGCCATT-1:1,LL.CTACGTCTCGACCAGC-1:1):1,(LL.CGTGTCTAGCACCGTC-1:1,LL.AGTCTTTGTATGCTTG-1:1):1,(LL.GTCATTTTCCGAACGC-1:1,LL.CGTCAGGGTACTTAGC-1:1):1,(LL.TACTCGCGTTCGGCAC-1:1,LL.CGGAGTCGTATAAACG-1:1,LL.AGGGAGTGTGCGCTTG-1:1):1,(LL.CGCTTCACAAACGTGG-1:1,LL.ATCCGAAAGGAGCGAG-1:1,LL.AGGGTGATCAGGCGAA-1:1,LL.AACTGGTGTCGTCTTC-1:1):1,(LL.GTAGTCATCTTGAGAC-1:1,LL.CGCGGTAAGACTAAGT-1:1):1,(LL.GACAGAGCACCATGTA-1:1,LL.CGATTGAAGGATGCGT-1:1):1,(LL.TTCCCAGTCAGCAACT-1:1,LL.CGACCTTTCAAACAAG-1:1):1,(LL.TACGGTATCCAAACTG-1:1,LL.GTAACGTCACATGGGA-1:1,LL.CTGCGGATCTATCCCG-1:1,LL.CCTTACGTCAGAAATG-1:1,LL.ACGAGGATCCGTAGTA-1:1):1,(LL.CCTTACGCACGAGGTA-1:1,LL.AGGTCATGTCATGCCG-1:1,LL.AGATTGCGTCTCCACT-1:1):1,(LL.TGGCTGGTCTATCGCC-1:1,LL.TACTTGTGTTCAACCA-1:1,LL.CCTACACAGCGTCAAG-1:1):1,(LL.GTCTCGTTCCAGATCA-1:1,LL.CCTAAAGAGAGACTTA-1:1):1,(LL.TCACGAACACCATCCT-1:1,LL.CCGGTAGGTCATGCCG-1:1):1,(LL.GTAACGTAGCGTTCCG-1:1,LL.CAACCTCAGAGAGCTC-1:1):1,(LL.ATTGGACGTAATCACC-1:1,LL.ACTGAGTGTGAGCGAT-1:1):1,(LL.GCAAACTGTCTTGATG-1:1,LL.ACTTACTCAAGGACTG-1:1):1,(LL.CTGCCTATCCTCATTA-1:1,LL.ACTGTCCGTATGAATG-1:1):1,(LL.ATAGACCTCGGTCTAA-1:1,LL.ACTGAGTAGGCGCTCT-1:1):1,(LL.GGTGCGTGTTCACGGC-1:1,LL.ACGTCAACAATCTGCA-1:1):1,(LL.ACGGGCTTCACCCTCA-1:1,LL.AATCGGTCATACTCTT-1:1):1,(LL.TCGAGGCCATTAACCG-1:1,LL.ACCTTTAGTACATGTC-1:1):1,(LL.AGTGAGGCAGCTCGCA-1:1,LL.ACCAGTATCGCGTTTC-1:1):1,(LL.TACCTTAGTTGTACAC-1:1,LL.ACATGGTAGTGGGTTG-1:1):1,(LL.GGGCACTGTACACCGC-1:1,LL.AGAGCTTGTACCGAGA-1:1,LL.ACATCAGTCACTTACT-1:1):1,(LL.GATCAGTAGTCAATAG-1:1,LL.ACAGCTAGTGAGCGAT-1:1):1,(LL.GATCGCGAGTTTGCGT-1:1,LL.AAGACCTAGAAGCCCA-1:1):1,(LL.TCCCGATCAAAGCAAT-1:1,LL.AGGCCGTGTATAATGG-1:1,LL.AGACGTTTCAGCACAT-1:1):1,(LL.TGGGAAGTCCTTAATC-1:1,LL.TGCCCTACATTAGCCA-1:1,LL.GCAGCCATCAGTCCCT-1:1,LL.AGATCTGGTACTTAGC-1:1):1,(LL.ATCGAGTTCGTTTGCC-1:1,LL.AGCGTCGCAGGCTGAA-1:1):1,(LL.TCTTCGGCAAACAACA-1:1,LL.ATAAGAGGTGTCCTCT-1:1):1,(LL.TCGTACCTCTACCTGC-1:1,LL.AGTCTTTTCCCTCTTT-1:1):1,(LL.TAAACCGAGTACGACG-1:1,LL.CTCGTCACACACGCTG-1:1):1,(LL.GATCGATGTAACGCGA-1:1,LL.AGGGAGTCACAGTCGC-1:1):1,(LL.TCGCGAGTCCTATTCA-1:1,LL.AGCATACTCCGTACAA-1:1):1,(LL.TCAGGATCAAGCTGGA-1:1,LL.AAAGTAGGTTGCGCAC-1:1):1,(LL.GAACCTACAGCTCCGA-1:1,LL.CTCTACGTCCGCATCT-1:1):1,(LL.TGGCCAGTCATCTGCC-1:1,LL.TCATTTGGTTTAAGCC-1:1):1,(LL.TTCTCCTAGTGACTCT-1:1,LL.GTTTCTATCGTTGACA-1:1):1,(LL.GTTTCTACACGCTTTC-1:1,LL.GGGTCTGCAGGAATCG-1:1):1,(LL.GTTTCTAAGTCCGGTC-1:1,LL.GCGGGTTTCGCAAGCC-1:1):1,(LL.TGGCCAGGTTGTGGCC-1:1,LL.GGAACTTTCTGCCAGG-1:1):1,(LL.TGGACGCTCAAACAAG-1:1,LL.GCTGCGAAGAGTGAGA-1:1):1,(LL.TGCCAAAGTTGGTAAA-1:1,LL.GCATGTAAGTAGTGCG-1:1):1,(LL.GGCAATTTCATTATCC-1:1,LL.GATGAAACATGCCTAA-1:1):1,(LL.GATCTAGTCATTGCGA-1:1,LL.GAAGCAGTCACCTTAT-1:1):1,(LL.GAATAAGCAAATTGCC-1:1,LL.GAAATGACAGCGTAAG-1:1):1,(LL.GGAACTTAGTGAATTG-1:1,LL.CTTTGCGTCTGATACG-1:1):1,(LL.GGGTCTGCATTCACTT-1:1,LL.AAACGGGGTCTTGATG-1:1):1):1,((LL.ACTATCTTCCCAAGTA-1:1,(LL.ATAAGAGCAGCCTTGG-1:1,LL.AGAGTGGAGCGATGAC-1:1):1):1,((LL.CCTAGCTTCCCAAGAT-1:1,LL.CCCAATCAGACTGTAA-1:1,LL.CCAATCCCAGGAATGC-1:1,LL.AGAGCTTCACCAGATT-1:1,LL.ACCCACTAGTTACGGG-1:1):1,(LL.TTAGGCATCGTCCAGG-1:1,LL.TGAGAGGCAAGGACAC-1:1,LL.GACTAACGTATGGTTC-1:1,LL.CCACGGAGTCCAGTAT-1:1):1):1):1);
```
