## Supplementary Data and Scripts for "Detecting branching rate heterogeneity with tree balance statistics in lineage tracing trees": m5k_lg2__MaxCut.tre

```
((((LL.TTCGGTCCAAAGCAAT-1:1,LL.TTCCCAGAGGCTCATT-1:1,LL.TGGCTGGAGGAGTACC-1:1,LL.TCCACACGTGTTCTTT-1:1,LL.TACGGTAGTGCACCAC-1:1,LL.GTGCTTCCACGAAATA-1:1,LL.GGCCGATGTTCCGGCA-1:1,LL.GGCAATTTCATGTAGC-1:1,LL.GGAAAGCCACAGGCCT-1:1,LL.GAGCAGACAATGGAGC-1:1,LL.CTTTGCGGTCCCTACT-1:1,LL.CTGAAACGTTGCCTCT-1:1,LL.CGTGTCTCAATGGACG-1:1,LL.CGGACTGCACGAAATA-1:1,LL.CGCTGGAAGTCGCCGT-1:1,LL.CCATTCGTCTAACTTC-1:1,LL.CCAGCGAGTTCCACAA-1:1,LL.CATCAAGCACCGATAT-1:1,LL.AGATTGCTCGTACGGC-1:1,LL.ACATCAGAGGACAGCT-1:1,LL.ACATACGGTCATTAGC-1:1,LL.AGTGTCACAGTAGAGC-1:1,LL.CGGACACTCGCCTGAG-1:1,LL.GCTGGGTGTCCAGTAT-1:1,LL.ATTATCCTCTGTGCAA-1:1,LL.TGGGAAGGTCGGGTCT-1:1,LL.CCACCTAAGGGTGTGT-1:1,LL.CATCGAACAGCGTTCG-1:1,LL.ATTACTCCATTGGGCC-1:1,LL.TGGTTAGAGGATATAC-1:1,LL.GATCGTAAGAATAGGG-1:1,LL.CGTTAGAGTAGCGTCC-1:1,LL.TATTACCTCACGAAGG-1:1,LL.CGATGTAAGGGAAACA-1:1,LL.GAAGCAGAGAGTTGGC-1:1,LL.GCAGTTACAATAAGCA-1:1,(LL.TGTGGTACATCAGTCA-1:1,LL.GAATAAGCAATCTGCA-1:1,LL.CCCAATCAGACGCTTT-1:1):1,(LL.CATTATCCACAAGCCC-1:1,LL.ATCGAGTTCTCGTTTA-1:1):1,(LL.CTCGTCACAGTTCCCT-1:1,LL.CGTCACTGTTTAGCTG-1:1,LL.CACTCCAGTGTTAAGA-1:1):1,(LL.GGACATTAGAGTCGGT-1:1,LL.ACTTTCAGTGCAGTAG-1:1):1,(LL.AACTTTCCAATCACAC-1:1,LL.AAAGATGCACTAGTAC-1:1):1):1,((LL.TTGCGTCGTGGTCCGT-1:1,LL.TTGCGTCGTGCGAAAC-1:1,LL.TTCGAAGTCGTAGGTT-1:1,LL.TGCACCTGTTCGCTAA-1:1,LL.TCTCTAACAGCTATTG-1:1,LL.TCGCGAGAGGTTACCT-1:1,LL.TCAGGTACAGAGCCAA-1:1,LL.TATCAGGTCTCTTATG-1:1,LL.GTGCGGTAGCGATCCC-1:1,LL.GTCGGGTAGCCCAACC-1:1,LL.GTACGTAAGCAACGGT-1:1,LL.GGTGAAGAGGTAGCCA-1:1,LL.GGGAGATGTCATTAGC-1:1,LL.GGGACCTTCAGAGCTT-1:1,LL.GGGACCTCACAAGACG-1:1,LL.GGACATTTCGTAGATC-1:1,LL.GGACAGAAGTAGCCGA-1:1,LL.GGAAAGCCAGGATCGA-1:1,LL.GCTGCTTCACATAACC-1:1,LL.GCGCGATCAATGGAGC-1:1,LL.GCGCGATAGTGCCAGA-1:1,LL.GCGAGAATCATACGGT-1:1,LL.GCATGATGTTAAGTAG-1:1,LL.GCAGTTAAGCAGATCG-1:1,LL.GCACATAGTGTGAAAT-1:1,LL.GAGTCCGGTAGCAAAT-1:1,LL.GAGTCCGAGCTAACAA-1:1,LL.GAGGTGATCCCTGACT-1:1,LL.GACGGCTCAGGGCATA-1:1,LL.GACACGCTCTGCCAGG-1:1,LL.CTTCTCTGTCGACTGC-1:1,LL.CTGAAACGTGATAAGT-1:1,LL.CTCTAATGTCCCTTGT-1:1,LL.CTCCTAGTCATCTGTT-1:1,LL.CGTGAGCGTCTAGTGT-1:1,LL.CGGACACAGGAGTTTA-1:1,LL.CGACCTTTCTCGATGA-1:1,LL.CCTATTACAGGTCTCG-1:1,LL.CCTACACCATGGTCAT-1:1,LL.CCACGGACATATGCTG-1:1,LL.CAGGTGCGTTTGTTTC-1:1,LL.CAGCTAACACCTATCC-1:1,LL.CAGAGAGTCTTACCGC-1:1,LL.CACCAGGGTTTCCACC-1:1,LL.CACACCTCAATCTACG-1:1,LL.CAAGTTGCATGACGGA-1:1,LL.ATTGGACCAATGAATG-1:1,LL.AGGTCCGTCTTACCGC-1:1,LL.AGGCCGTGTAGATTAG-1:1,LL.AGATTGCGTGAGCGAT-1:1,LL.ACGGAGAGTTCCATGA-1:1,LL.ACATGGTCAGGGAGAG-1:1,LL.ACAGCCGCACGTCTCT-1:1,LL.AAGGCAGGTACATCCA-1:1,LL.AAGACCTAGCAGGTCA-1:1,LL.AACGTTGGTGACAAAT-1:1,LL.AACCGCGAGCCCTAAT-1:1,LL.AAAGCAAGTTCAGCGC-1:1,LL.AGTGGGAAGTTACGGG-1:1,LL.CTGAAACCATGGGAAC-1:1,(LL.TAGTGGTTCTCCAGGG-1:1,LL.CCTACACAGGCTCATT-1:1):1,(LL.CGCCAAGAGCAGATCG-1:1,LL.ACTTACTCACCGGAAA-1:1):1,(LL.GAGGTGACAGTAAGAT-1:1,LL.CTAATGGTCACCAGGC-1:1):1,(LL.TTCGAAGGTAGCGTAG-1:1,LL.CGGGTCAGTCACAAGG-1:1):1,(LL.ATCCGAAGTCCGAACC-1:1,LL.AACTGGTGTCATTAGC-1:1):1,(LL.CTGCCTAAGAAACCAT-1:1,LL.CAGATCAGTCCATGAT-1:1):1,(LL.TAGAGCTCATGGATGG-1:1,LL.ATCTGCCCAGGGTACA-1:1):1,(LL.TCATTACCAGCTTAAC-1:1,LL.ATCATGGGTCTTCAAG-1:1):1,(LL.TGCCAAAGTCCAGTAT-1:1,LL.CTCTACGTCACTTACT-1:1):1,(LL.TGAGCATTCCACTGGG-1:1,LL.GCTGCTTGTAAGTAGT-1:1):1,(LL.TGCTACCCAAGGCTCC-1:1,LL.TCAGATGAGTGGTAGC-1:1):1,(LL.TATTACCTCTAACTTC-1:1,LL.GGGACCTTCGGTCCGA-1:1):1,(LL.GTGCTTCAGCAATCTC-1:1,LL.GTCACAACATAGAAAC-1:1):1,(LL.GTCCTCAAGGATGGTC-1:1,LL.GGCTGGTGTGTAAGTA-1:1):1):1,LL.GGTGAAGTCTTCATGT-1:1):1):1,(((LL.TTGACTTGTATCGCAT-1:1,LL.GACCTGGCAGTCGTGC-1:1,LL.CCTATTAGTGCGATAG-1:1,LL.ACGAGGACAGATCTGT-1:1):1,LL.GCCAAATTCAGGCAAG-1:1):1,(LL.GGCAATTAGAGATGAG-1:1,LL.GAAACTCTCAGGTAAA-1:1,LL.CCTCTGATCTGGCGTG-1:1,LL.CACAGGCAGGACAGCT-1:1):1):1):1,((LL.CCACTACAGCTCCTCT-1:1,(LL.CTAGAGTTCCCAACGG-1:1,LL.CCATTCGTCTGTGCAA-1:1):1):1,(LL.TTTGGTTCATTGAGCT-1:1,LL.TTTGCGCTCTATCGCC-1:1,LL.TTTGCGCTCGTAGATC-1:1,LL.TTTACTGTCCGCATAA-1:1,LL.TTGTAGGTCACGCATA-1:1,LL.TTGTAGGCATTACCTT-1:1,LL.TTGGCAAAGCTAACAA-1:1,LL.TTGGAACAGTACCGGA-1:1,LL.TTGCGTCCAATGAATG-1:1,LL.TTGCGTCAGGTTCCTA-1:1,LL.TTGCCGTGTACATGTC-1:1,LL.TTGACTTGTAGCGTGA-1:1,LL.TTGAACGTCGTCTGAA-1:1,LL.TTGAACGAGTAGCCGA-1:1,LL.TTCTCCTTCTGGTATG-1:1,LL.TTCTACATCTCAAACG-1:1,LL.TTCTACAGTCTTGTCC-1:1,LL.TTCGGTCCACGGCCAT-1:1,LL.TTCGAAGTCTTCGAGA-1:1,LL.TTCCCAGAGTTTCCTT-1:1,LL.TTAGGACAGTGTCTCA-1:1,LL.TGTGTTTGTATGCTTG-1:1,LL.TGTGTTTCAAGTTCTG-1:1,LL.TGTGTTTAGCTAGCCC-1:1,LL.TGTGGTACAAACTGTC-1:1,LL.TGTCCCATCCTAGTGA-1:1,LL.TGTATTCGTTAGTGGG-1:1,LL.TGGTTCCCACCGAAAG-1:1,LL.TGGTTAGAGTTCCACA-1:1,LL.TGGGCGTTCATTCACT-1:1,LL.TGGGCGTAGGTACTCT-1:1,LL.TGGGAAGCACATCTTT-1:1,LL.TGGCGCATCATCTGCC-1:1,LL.TGCTACCGTCAAACTC-1:1,LL.TGCGCAGAGGAGTCTG-1:1,LL.TGCCCATTCGCTGATA-1:1,LL.TGCCAAACACATCTTT-1:1,LL.TGAGGGACATCCGCGA-1:1,LL.TGAGAGGGTTGGTTTG-1:1,LL.TGACTTTCAAGTACCT-1:1,LL.TGACTAGTCAACCAAC-1:1,LL.TGACTAGCAAGCCATT-1:1,LL.TGACTAGAGTCTCGGC-1:1,LL.TGACGGCCAGGTGCCT-1:1,LL.TCTTTCCAGCTGCGAA-1:1,LL.TCTGGAAGTAAACCTC-1:1,LL.TCTGGAAAGGTGCTAG-1:1,LL.TCTGAGATCGCAAACT-1:1,LL.TCTGAGACACTCAGGC-1:1,LL.TCTCTAAGTCTAGTCA-1:1,LL.TCGGTAACAAGAAAGG-1:1,LL.TCGGGACCACGAAACG-1:1,LL.TCGCGTTTCACTTCAT-1:1,LL.TCGCGTTAGAATTGTG-1:1,LL.TCGCGAGGTCCTGCTT-1:1,LL.TCCACACGTTGTACAC-1:1,LL.TCAGGTAGTAGATTAG-1:1,LL.TCAGGTACAATGGAAT-1:1,LL.TCAGGATTCTGAGGGA-1:1,LL.TCAGGATAGAGGTACC-1:1,LL.TCAGCTCTCATTATCC-1:1,LL.TCACGAAGTGTTTGTG-1:1,LL.TCAATCTCACCTATCC-1:1,LL.TCAACGAAGGTGCAAC-1:1,LL.TATTACCGTTTGTTGG-1:1,LL.TATGCCCGTATAGTAG-1:1,LL.TATCTCATCTACTTAC-1:1,LL.TATCAGGCATCCCACT-1:1,LL.TATCAGGAGAGTAATC-1:1,LL.TAGTTGGAGATGTGGC-1:1,LL.TAGTGGTAGCGCCTTG-1:1,LL.TAGGCATTCACCACCT-1:1,LL.TAGCCGGGTTGATTCG-1:1,LL.TAGAGCTTCTTGTATC-1:1,LL.TACTTGTTCAGTCAGT-1:1,LL.TACTTACCAGCCAGAA-1:1,LL.TACTTACAGGCTCAGA-1:1,LL.TACGGTAGTGGAAAGA-1:1,LL.TACGGTAAGAAGGTTT-1:1,LL.TACGGATAGTACTTGC-1:1,LL.TACACGAAGTGTTTGC-1:1,LL.TAAGAGATCGCCTGTT-1:1,LL.TAAACCGTCACCGTAA-1:1,LL.TAAACCGAGTCAATAG-1:1,LL.GTTTCTATCTCGGACG-1:1,LL.GTTTCTAAGACCGGAT-1:1,LL.GTTACAGGTTCCACGG-1:1,LL.GTTACAGGTAAGGATT-1:1,LL.GTGGGTCAGAAGGTTT-1:1,LL.GTGCTTCTCGTGGTCG-1:1,LL.GTGCTTCCAATCAGAA-1:1,LL.GTGCTTCAGGCACATG-1:1,LL.GTGCATAGTTGGACCC-1:1,LL.GTCTTCGCAACACCTA-1:1,LL.GTCGGGTTCTCCAGGG-1:1,LL.GTCGGGTAGCTGCAAG-1:1,LL.GTCACGGTCGTGACAT-1:1,LL.GTCACAACACATGTGT-1:1,LL.GTCAAGTTCGCAAACT-1:1,LL.GTCAAGTGTTGGACCC-1:1,LL.GTCAAGTCAGATGAGC-1:1,LL.GTATCTTTCCATGCTC-1:1,LL.GTAGTCACAGTGGGAT-1:1,LL.GTACTCCGTTGAGTTC-1:1,LL.GTACGTAGTAATCACC-1:1,LL.GGTGAAGGTATATGGA-1:1,LL.GGGCATCAGGGCATGT-1:1,LL.GGGAGATAGCTATGCT-1:1,LL.GGGAATGCACGTAAGG-1:1,LL.GGCTGGTGTGCGCTTG-1:1,LL.GGCTGGTAGATGCCAG-1:1,LL.GGCGACTTCTCAAGTG-1:1,LL.GGCCGATGTATAGTAG-1:1,LL.GGATTACGTTGAACTC-1:1,LL.GGATTACGTCTAGGTT-1:1,LL.GGATTACGTATGCTTG-1:1,LL.GGATTACAGTGTGGCA-1:1,LL.GGAGCAAGTGAACCTT-1:1,LL.GGAATAACACAGGTTT-1:1,LL.GGAACTTAGTTATCGC-1:1,LL.GGAAAGCTCCTCAATT-1:1,LL.GGAAAGCGTAGAAGGA-1:1,LL.GCTGCTTCAGTCCTTC-1:1,LL.GCTGCGACAAGTCTGT-1:1,LL.GCTGCAGAGTGACATA-1:1,LL.GCGCGATGTCATATCG-1:1,LL.GCGCCAAGTATTACCG-1:1,LL.GCGCAACGTCAAAGCG-1:1,LL.GCGAGAAGTGTTTGGT-1:1,LL.GCATGCGGTCTGATCA-1:1,LL.GCATGCGCAAGCCGTC-1:1,LL.GCATGATAGATTACCC-1:1,LL.GCATACAAGCACAGGT-1:1,LL.GCAGTTAGTCCAAGTT-1:1,LL.GCACTCTAGCCCTAAT-1:1,LL.GCACATACAGTAAGAT-1:1,LL.GCAATCAGTGGTACAG-1:1,LL.GCAAACTAGGGCTTCC-1:1,LL.GATGAAACATTGGCGC-1:1,LL.GATCGTAGTAGGAGTC-1:1,LL.GATCGTACACTAAGTC-1:1,LL.GATCGCGGTCAATACC-1:1,LL.GATCAGTGTATAGGGC-1:1,LL.GAGCAGATCTGATTCT-1:1,LL.GACTGCGGTCTGCGGT-1:1,LL.GACTGCGCAACACGCC-1:1,LL.GACTACACATAAGACA-1:1,LL.GACGTGCCAGCTCCGA-1:1,LL.GACCTGGTCAGTGTTG-1:1,LL.GACCAATGTCCGAGTC-1:1,LL.GACCAATGTAGCACGA-1:1,LL.GACCAATAGAAGGCCT-1:1,LL.GACAGAGTCCGGCACA-1:1,LL.GACAGAGGTCAGGACA-1:1,LL.GAATAAGGTCGTGGCT-1:1,LL.GAAGCAGGTTATGCGT-1:1,LL.GAACGGATCACCTTAT-1:1,LL.GAACATCTCGGCATCG-1:1,LL.GAAACTCGTAGATTAG-1:1,LL.CTTTGCGGTGAGTATA-1:1,LL.CTTTGCGGTCAAAGCG-1:1,LL.CTTGGCTCATAGTAAG-1:1,LL.CTTCTCTGTTATGCGT-1:1,LL.CTTACCGAGCGCCTCA-1:1,LL.CTGCTGTAGTCTCCTC-1:1,LL.CTGCGGAAGCACGCCT-1:1,LL.CTGATAGGTCACAAGG-1:1,LL.CTGATAGAGTTAAGTG-1:1,LL.CTGAAGTTCAACTCTT-1:1,LL.CTGAAACAGCGCTTAT-1:1,LL.CTCTGGTGTGAGGCTA-1:1,LL.CTCTACGCACGGTAAG-1:1,LL.CTCTAATAGGGTGTGT-1:1,LL.CTCGAAATCGTCTGAA-1:1,LL.CTCGAAACAGTATAAG-1:1,LL.CTCATTAGTTGTTTGG-1:1,LL.CTAGTGATCCACGTGG-1:1,LL.CTACCCATCCTTGGTC-1:1,LL.CTAATGGCAGACAGGT-1:1,LL.CGTTGGGTCAGTACGT-1:1,LL.CGTTGGGCACAAGCCC-1:1,LL.CGTTCTGTCTGTCAAG-1:1,LL.CGTTCTGTCTCGCTTG-1:1,LL.CGTTCTGCAGCTCGAC-1:1,LL.CGTGTCTAGCCGATTT-1:1,LL.CGTGTCTAGATGCCTT-1:1,LL.CGTCCATAGACTAAGT-1:1,LL.CGTCACTCATTAGGCT-1:1,LL.CGTAGGCTCACAGTAC-1:1,LL.CGTAGCGAGATGTGGC-1:1,LL.CGGTTAAGTTTGACAC-1:1,LL.CGGAGCTGTGATAAAC-1:1,LL.CGGACTGTCGGTGTCG-1:1,LL.CGGACTGCAAAGCGGT-1:1,LL.CGGACACGTTACTGAC-1:1,LL.CGCTGGAGTTGTTTGG-1:1,LL.CGCTGGAGTTCCAACA-1:1,LL.CGCTGGAAGGACTGGT-1:1,LL.CGCTATCGTAGAAAGG-1:1,LL.CGCCAAGCATTCACTT-1:1,LL.CGCCAAGCATGACGGA-1:1,LL.CGCCAAGAGGCTAGAC-1:1,LL.CGATTGACATACGCCG-1:1,LL.CGATGGCGTGTCCTCT-1:1,LL.CGATGGCAGGTGCTTT-1:1,LL.CGACTTCTCCTTTCTC-1:1,LL.CGAATGTTCACAATGC-1:1,LL.CGAATGTCAAACGTGG-1:1,LL.CCTTTCTCATGTCCTC-1:1,LL.CCTCTGATCCGAATGT-1:1,LL.CCTCTGAAGCAGATCG-1:1,LL.CCTAGCTGTTACGCGC-1:1,LL.CCTACCATCAGTTAGC-1:1,LL.CCTAAAGGTCTAAAGA-1:1,LL.CCGTTCAGTTTGACTG-1:1,LL.CCGTACTTCTGCTGCT-1:1,LL.CCGGTAGAGTAGCGGT-1:1,LL.CCCTCCTCAAGTTAAG-1:1,LL.CCCAATCAGCTCAACT-1:1,LL.CCATGTCCATCTCCCA-1:1,LL.CCAGCGACAGGACCCT-1:1,LL.CCACCTACACCGTTGG-1:1,LL.CCAATCCGTAGCCTCG-1:1,LL.CCAATCCAGATACACA-1:1,LL.CATGGCGGTATAGTAG-1:1,LL.CATGGCGCACAGACTT-1:1,LL.CATCCACGTAGCTAAA-1:1,LL.CATCAGATCTGTCCGT-1:1,LL.CATCAGACAGGCTCAC-1:1,LL.CATATTCGTTCCAACA-1:1,LL.CATATTCCAATAACGA-1:1,LL.CATATGGTCCTGCTTG-1:1,LL.CATATGGTCAATAAGG-1:1,LL.CATATGGCAGGTTTCA-1:1,LL.CAGTCCTCAAGCTGAG-1:1,LL.CAGTAACTCCAAAGTC-1:1,LL.CAGCTAATCCTTTCTC-1:1,LL.CAGCTAACACGCATCG-1:1,LL.CAGCATAGTGTGGCTC-1:1,LL.CAGATCATCCCAACGG-1:1,LL.CAGAATCGTAATCACC-1:1,LL.CACCACTGTGCGAAAC-1:1,LL.CACCACTGTCAACATC-1:1,LL.CACAGGCTCTCCAGGG-1:1,LL.CACACAATCCGGCACA-1:1,LL.CAAGATCTCCACGCAG-1:1,LL.CAAGATCGTATTAGCC-1:1,LL.CAACTAGGTGAGTATA-1:1,LL.CAACCTCTCAACGGGA-1:1,LL.ATTTCTGGTCTCAACA-1:1,LL.ATTCTACGTGAAGGCT-1:1,LL.ATTACTCGTTCGGCAC-1:1,LL.ATGTGTGCATTGGGCC-1:1,LL.ATGTGTGCAGACTCGC-1:1,LL.ATGCGATAGTTAGCGG-1:1,LL.ATGCGATAGTGTTTGC-1:1,LL.ATGAGGGTCTCGCTTG-1:1,LL.ATGAGGGTCTCCCTGA-1:1,LL.ATCTGCCCACCGAAAG-1:1,LL.ATCTGCCCAATGGACG-1:1,LL.ATCTGCCAGCACGCCT-1:1,LL.ATCCGAAGTGATGTCT-1:1,LL.ATCCGAACACACCGAC-1:1,LL.ATAACGCGTCCAACTA-1:1,LL.AGTTGGTAGAGGTTAT-1:1,LL.AGTGAGGTCGAATGGG-1:1,LL.AGTCTTTTCTACCTGC-1:1,LL.AGTAGTCCAGTAACGG-1:1,LL.AGGGAGTGTTAAGAAC-1:1,LL.AGCTTGAGTCGAGATG-1:1,LL.AGCTCTCAGTGAAGTT-1:1,LL.AGCGTATTCTGGGCCA-1:1,LL.AGCGTATTCAGGCCCA-1:1,LL.AGATCTGTCTTGTACT-1:1,LL.AGAGTGGTCTGAGTGT-1:1,LL.AGAGCGATCGATCCCT-1:1,LL.AGAGCGAGTTGAGTTC-1:1,LL.ACTTACTAGACCACGA-1:1,LL.ACTGCTCCACGACGAA-1:1,LL.ACTGAGTCACAAGACG-1:1,LL.ACTATCTTCAACCAAC-1:1,LL.ACGGGTCGTTCAGCGC-1:1,LL.ACGGGCTAGAGTCGGT-1:1,LL.ACGGCCATCTAACTCT-1:1,LL.ACGGCCACATTAGCCA-1:1,LL.ACGGAGATCCCAGGTG-1:1,LL.ACGGAGATCATGTAGC-1:1,LL.ACGCCGATCTTTAGGG-1:1,LL.ACGCCGATCAGGTTCA-1:1,LL.ACGCAGCTCTTAGAGC-1:1,LL.ACGCAGCAGCGTCAAG-1:1,LL.ACGATACCATCACGAT-1:1,LL.ACGATACAGTCCAGGA-1:1,LL.ACGAGGATCCCAGGTG-1:1,LL.ACGAGGAGTTCCGGCA-1:1,LL.ACGAGGAAGCTGCGAA-1:1,LL.ACGAGCCTCGTTTAGG-1:1,LL.ACCTTTAGTTATGTGC-1:1,LL.ACATGGTAGAGTACCG-1:1,LL.ACATCAGGTTTCGCTC-1:1,LL.ACATCAGAGCACCGTC-1:1,LL.ACATACGAGCAAATCA-1:1,LL.ACAGCTATCGTACCGG-1:1,LL.ACAGCTAGTATGGTTC-1:1,LL.ACAGCCGCACGTCAGC-1:1,LL.ACACTGACATCCGGGT-1:1,LL.ACACCGGCATCCGTGG-1:1,LL.ACACCGGCAAGAAGAG-1:1,LL.ACACCCTTCACCAGGC-1:1,LL.AATCGGTAGAGCAATT-1:1,LL.AAGTCTGGTCGATTGT-1:1,LL.AAGGCAGGTCCGAATT-1:1,LL.AAGGCAGGTATGCTTG-1:1,LL.AAGGAGCCACGGCCAT-1:1,LL.AACTTTCAGCACCGCT-1:1,LL.AACTCTTCACCATGTA-1:1,LL.AACTCAGCAGGGAGAG-1:1,LL.AACCGCGCAGCTCGCA-1:1,LL.AACCGCGCAGCCACCA-1:1,LL.AACCATGTCTGTCCGT-1:1,LL.AACCATGTCACGCGGT-1:1,LL.AACACGTCATTAGCCA-1:1,LL.AAAGTAGCAACTTGAC-1:1,LL.AAAGCAATCGGCCGAT-1:1,LL.AAAGCAAAGGGTTTCT-1:1,LL.AAAGATGAGTCCATAC-1:1,(LL.TTTGGTTCACCATCCT-1:1,LL.CTACCCACACGCTTTC-1:1):1,(LL.TGGCTGGCATACTCTT-1:1,LL.CGATCGGCAAGGTTTC-1:1):1,(LL.CGAGAAGTCAAGCCTA-1:1,LL.AGAGCGACACCAACCG-1:1):1,(LL.CGAGAAGCAGCCTTTC-1:1,LL.AGTGGGAAGTGTGGCA-1:1):1,(LL.CGTAGCGTCTGCGACG-1:1,LL.CGAGAAGAGTTCGATC-1:1):1,(LL.CGACTTCCAACTGGCC-1:1,LL.CACAGTAAGTGTGAAT-1:1):1,(LL.GTGCATAAGTGCCATT-1:1,LL.CCTAGCTGTTTGGGCC-1:1):1,(LL.CTGAAGTCAAGTCTAC-1:1,LL.CCGTTCAAGGCAGTCA-1:1):1,(LL.CTCGAGGCACATTCGA-1:1,LL.CCCATACAGGACACCA-1:1):1,(LL.TTGGAACGTAAGTTCC-1:1,LL.CGTTAGAAGCTGCCCA-1:1,LL.CCCAGTTAGTGGTCCC-1:1):1,(LL.GGGTTGCAGGACTGGT-1:1,LL.CCCAGTTAGCGGATCA-1:1):1,(LL.CCAATCCGTGGCTCCA-1:1,LL.ATTGGACCACTCAGGC-1:1):1,(LL.TAGGCATAGATATGGT-1:1,LL.GGACATTCAAGGTTTC-1:1,LL.CTCGAAACAGTCAGCC-1:1,LL.CCAATCCCAGCTTCGG-1:1):1,(LL.CATTCGCGTCTGGAGA-1:1,LL.ATCATCTAGAGGACGG-1:1):1,(LL.GATGAGGGTAGCCTCG-1:1,LL.CATTATCGTATATCCG-1:1,LL.CAGAATCTCCGGCACA-1:1,LL.ACACTGAAGGCCCTTG-1:1):1,(LL.TGCGGGTCAGGGTTAG-1:1,LL.CATGGCGTCAACGGGA-1:1):1,(LL.TGCCCTAAGGGATCTG-1:1,LL.CATGACACAACACGCC-1:1):1,(LL.TGTATTCAGCGTTCCG-1:1,LL.TGACTAGGTCAAGCGA-1:1,LL.GAACCTACAATCCGAT-1:1,LL.CTGCTGTGTGACCAAG-1:1,LL.CATCGGGCATCACGTA-1:1):1,(LL.TGGTTAGAGTGAAGAG-1:1,LL.CGATTGAAGCCGTCGT-1:1):1,(LL.CATATTCAGAACTCGG-1:1,LL.AGCAGCCAGCGAAGGG-1:1):1,(LL.TGGACGCTCACGATGT-1:1,LL.TGAGCATTCTACTCAT-1:1,LL.GTGCTTCAGTGTGAAT-1:1,LL.GGACAGACAAGAAAGG-1:1,LL.GCTTGAAGTTCCACTC-1:1,LL.GCATGTAGTCCGACGT-1:1,LL.CGGACTGTCCCGACTT-1:1,LL.CAGCGACTCTGCAAGT-1:1,LL.CACACAAGTACCGGCT-1:1,LL.ATTATCCTCAGTACGT-1:1,LL.AACTCAGTCTTACCTA-1:1):1,(LL.CTTGGCTCAATAAGCA-1:1,LL.CTCGTCACACCTCGTT-1:1):1,(LL.CTGCTGTTCAGCGACC-1:1,LL.CTCGAGGTCTGGTATG-1:1):1,(LL.CTCGAGGAGGTGTTAA-1:1,LL.ATCTACTAGGCAGGTT-1:1,LL.AGTTGGTGTCCGAATT-1:1):1,(LL.GAAGCAGGTCAACTGT-1:1,LL.CTCACACAGATAGTCA-1:1):1,(LL.GGGAATGGTACAGTGG-1:1,LL.CTAGTGATCGTGTAGT-1:1):1,(LL.GCAAACTAGTGCTGCC-1:1,LL.CTAGAGTCAAAGCGGT-1:1,LL.AGGTCCGAGGGCTTCC-1:1):1,(LL.TGGTTCCGTTCCTCCA-1:1,LL.CTACACCCAATCTGCA-1:1):1,(LL.CTAACTTTCTTCAACT-1:1,LL.ACACCAATCACCCTCA-1:1):1,(LL.CGTAGGCGTTAGATGA-1:1,LL.AACTTTCGTTGAGGTG-1:1):1,(LL.TTGCGTCGTAGCTGCC-1:1,LL.CGGCTAGTCGAGAACG-1:1):1,(LL.TGTCCCAAGTTACCCA-1:1,LL.TCTGAGACAGGCAGTA-1:1,LL.TCGTACCCAAGCCGCT-1:1,LL.GTTACAGTCATAACCG-1:1,LL.GTGCATATCGTGACAT-1:1,LL.GGACGTCAGGATCGCA-1:1,LL.GGAATAATCTGTACGA-1:1,LL.CTTACCGCAGGACCCT-1:1,LL.CGGAGCTTCAACTCTT-1:1,LL.ACACTGACATGTTGAC-1:1):1,(LL.GGATGTTTCGGCTACG-1:1,LL.GGACATTAGGACTGGT-1:1,LL.CGCGGTAGTTCACGGC-1:1):1,(LL.GACCAATCACGGCGTT-1:1,LL.CAGCTAAAGTACTTGC-1:1):1,(LL.CAGCGACAGGAACTGC-1:1,LL.CACAAACTCGGCGCAT-1:1,LL.CAAGAAAAGATACACA-1:1):1,(LL.GAGGTGAGTAAACACA-1:1,LL.AGCGTCGTCACGATGT-1:1):1,(LL.GGTATTGAGGTGTGGT-1:1,LL.AGGGATGTCTTTAGTC-1:1,LL.AGACGTTCACGAAGCA-1:1):1,(LL.GGCCGATAGACAAGCC-1:1,LL.AGAATAGTCTTATCTG-1:1):1,(LL.TTTCCTCTCCAGAGGA-1:1,LL.AGAATAGTCGCCTGAG-1:1):1,(LL.GCGAGAAGTTCAGCGC-1:1,LL.ACTTACTTCAACACCA-1:1):1,(LL.TGCCCTATCCACGTGG-1:1,LL.ACGGGCTGTCAAAGCG-1:1):1,(LL.GATCTAGTCTTACCTA-1:1,LL.ACGAGGACACAGGAGT-1:1):1,(LL.GGAGCAAGTAGGGACT-1:1,LL.CAGAATCTCGAGCCCA-1:1,LL.ACATCAGGTATATCCG-1:1):1,(LL.TGAGGGAAGCGATTCT-1:1,LL.ACATCAGCATTGCGGC-1:1):1,(LL.TGTGTTTAGGACAGCT-1:1,LL.AACTGGTCAGTCAGCC-1:1):1,(LL.TCTTCGGTCGGACAAG-1:1,LL.AGGCCGTCACAACTGT-1:1):1,(LL.GCATGCGAGCCACGCT-1:1,LL.CAGCCGATCCAAACAC-1:1):1,(LL.TGGACGCCATCGGAAG-1:1,LL.CAGAATCCAGAGCCAA-1:1):1,(LL.GGATGTTCACGAGGTA-1:1,LL.CACAGGCTCAGCTTAG-1:1):1,(LL.TTTACTGGTCTCCCTA-1:1,LL.TAGCCGGGTGTTTGTG-1:1,LL.CTCTAATTCATCGGAT-1:1):1,(LL.TGGCCAGCATCGGTTA-1:1,LL.ATCATGGGTGTCGCTG-1:1):1,(LL.TTCTCCTAGGCTATCT-1:1,LL.ATAACGCCACTTAAGC-1:1):1,(LL.TTAACTCTCGTTTATC-1:1,LL.AACCATGGTGCCTGGT-1:1):1,(LL.TGCTACCAGGATGCGT-1:1,LL.TGCCAAAGTACCCAAT-1:1,LL.GAGCAGATCCACGTTC-1:1):1,(LL.TGAGGGACAGGATTGG-1:1,LL.TACTCATTCTGTCCGT-1:1):1,(LL.TGTGGTAAGCTAAACA-1:1,LL.TGACTAGCACGCGAAA-1:1):1,(LL.TGACGGCTCACCCTCA-1:1,LL.GTAGGCCGTATTCGTG-1:1):1,(LL.TCTGAGAAGAGGTTAT-1:1,LL.TCGCGTTTCTACCTGC-1:1):1,(LL.TAGTTGGGTTCAGACT-1:1,LL.TACGGATTCCAAGTAC-1:1):1,(LL.TTCTCCTTCGCAGGCT-1:1,LL.TTAACTCGTGTAATGA-1:1):1,(LL.TAGACCAAGTGGACGT-1:1,LL.GATGAGGTCCTGTACC-1:1):1,(LL.GATTCAGGTAGAAGGA-1:1,LL.GACTGCGTCAAACAAG-1:1):1,(LL.GTATTCTCACAGATTC-1:1,LL.GGGAGATAGTAGGCCA-1:1):1):1):1);
```
