## Supplementary Data and Scripts for "Detecting branching rate heterogeneity with tree balance statistics in lineage tracing trees": m5k_lg4__MaxCut.tre

```
((LL.TTTGGTTTCTGAGTGT-1:1,LL.TTTGCGCTCTAGCACA-1:1,LL.TTTCCTCTCGGAGCAA-1:1,LL.TTGCGTCTCCCAAGAT-1:1,LL.TTGCGTCCATTGTGCA-1:1,LL.TTATGCTTCTTGTATC-1:1,LL.TTATGCTAGTACCGGA-1:1,LL.TGTTCCGAGGCGTACA-1:1,LL.TGTGGTAAGGCAGTCA-1:1,LL.TGGCCAGCACCAGATT-1:1,LL.TGAGCATCACCTTGTC-1:1,LL.TGACGGCTCTGCTGCT-1:1,LL.TGAAAGAAGGGCTCTC-1:1,LL.TAAGCGTAGATGGGTC-1:1,LL.GTTCGGGCACCTATCC-1:1,LL.GTGGGTCCAATAGCAA-1:1,LL.GTCAAGTCATTTCACT-1:1,LL.GTAGGCCAGTGCGTGA-1:1,LL.GTAACGTGTGCGGTAA-1:1,LL.GGGATGAGTTGAGGTG-1:1,LL.GGCGACTGTAAAGTCA-1:1,LL.GGAAAGCTCAACGCTA-1:1,LL.GCTTCCACATTACCTT-1:1,LL.GCTGGGTTCGTCCAGG-1:1,LL.GCGCAACTCGGGAGTA-1:1,LL.GACCAATAGTTAAGTG-1:1,LL.CTTGGCTAGTCAAGCG-1:1,LL.CTGTGCTGTGTTTGTG-1:1,LL.CTGAAGTAGTGGTCCC-1:1,LL.CTCGTCATCACCCTCA-1:1,LL.CTCATTATCCGCGCAA-1:1,LL.CTCATTAAGTAATCCC-1:1,LL.CTAGTGATCACGCGGT-1:1,LL.CGTGTCTGTCCAGTTA-1:1,LL.CGTCACTGTGAGGGAG-1:1,LL.CGTAGGCTCACATACG-1:1,LL.CGCTATCCAGGTGGAT-1:1,LL.CGAGCACCATCGATTG-1:1,LL.CCTCTGACAAGCTGTT-1:1,LL.CCGGTAGAGCTCAACT-1:1,LL.CCATGTCTCTACTTAC-1:1,LL.CAGCCGATCCGCATAA-1:1,LL.CACACCTCAGTAAGCG-1:1,LL.CAAGGCCGTCACAAGG-1:1,LL.ATTCTACTCAACGAAA-1:1,LL.ATTATCCGTAAGTTCC-1:1,LL.ATCCACCTCCGCATCT-1:1,LL.ATAAGAGGTGGTTTCA-1:1,LL.AGTAGTCGTCTAGGTT-1:1,LL.AGCGTCGGTCTCCATC-1:1,LL.ACTGTCCTCCGCGGTA-1:1,LL.ACGGCCAAGATTACCC-1:1,LL.ACAGCTAGTCCGAATT-1:1,LL.AATCGGTTCATCTGCC-1:1,LL.AACTCCCAGTGAACGC-1:1,LL.AAAGTAGTCGTCTGCT-1:1,LL.AAAGTAGCACATTTCT-1:1,(LL.TTGCCGTGTCACCTAA-1:1,LL.GTGCTTCGTACCAGTT-1:1):1,(LL.CTAGTGACACAGCGTC-1:1,LL.CAAGAAAGTACCGTAT-1:1):1,(LL.GCTGCAGCAACACCTA-1:1,LL.CAAGGCCGTAGATTAG-1:1):1,(LL.CGTCAGGTCGGTTCGG-1:1,LL.ACTTACTAGTGACTCT-1:1):1,(LL.CGTCTACAGGGTCGAT-1:1,LL.AGAGCTTTCCTGTAGA-1:1):1,(LL.CTGATAGAGACATAAC-1:1,LL.CTACGTCGTGCCTGCA-1:1):1,(LL.GCATGATTCCGTAGTA-1:1,LL.CTCGTCATCTGTCAAG-1:1):1):1,((LL.GGCGTGTGTACACCGC-1:1,LL.GCTGGGTGTCGCGAAA-1:1,LL.GCGCGATGTTACCGAT-1:1,LL.GCAAACTGTAGCACGA-1:1,LL.GACAGAGGTAGCGCTC-1:1,LL.CGTCTACGTCTCACCT-1:1,LL.CCTCTGACAGTGACAG-1:1,LL.ACTGCTCCACTCAGGC-1:1,LL.GACGTGCGTTTGCATG-1:1,(LL.TCAGCAACAATGGATA-1:1,LL.TACGGGCAGATGGCGT-1:1,LL.GAACCTAAGGGAGTAA-1:1):1):1,((LL.TTTGTCATCACGAAGG-1:1,LL.TTAGGCATCGGCGCAT-1:1,LL.TGGGCGTGTGCCTTGG-1:1,LL.TGAGAGGAGCGCTTAT-1:1,LL.TCAGCAAGTCAGCTAT-1:1,LL.GGCGTGTTCTTGACGA-1:1,LL.GATCGATCATGGAATA-1:1,LL.CTGGTCTCAATTCCTT-1:1,LL.CTCATTACACAAGACG-1:1,LL.CGTCTACCAATGACCT-1:1,LL.CGGAGCTTCGGAATCT-1:1,LL.CGCCAAGGTATTCGTG-1:1,LL.CGATCGGGTAAAGGAG-1:1,LL.CGAGAAGGTACGCACC-1:1,LL.CCCAGTTGTGACTCAT-1:1,LL.CCATGTCTCGGTCCGA-1:1,LL.CCAATCCTCCAATGGT-1:1,LL.CACCAGGCACACCGCA-1:1,LL.CACCACTTCGCTTAGA-1:1,LL.AGCTCTCAGAAGGTTT-1:1,LL.AGCGTCGAGGTTACCT-1:1,LL.AAAGATGAGCACCGCT-1:1,LL.AAACGGGTCGTTTAGG-1:1,(LL.CTCAGAAGTACAAGTA-1:1,LL.ATTTCTGAGTGACTCT-1:1):1,(LL.CAGAGAGGTCGGCATC-1:1,LL.CACAAACGTCTTCGTC-1:1):1):1,LL.CTCATTAGTGATGATA-1:1):1):1);
```
