## Supplementary Data and Scripts for "Detecting branching rate heterogeneity with tree balance statistics in lineage tracing trees": m5k_lg29__MaxCut.tre

```
((LL.TTTACTGTCGGTGTCG-1:1,LL.TTCTTAGGTATTAGCC-1:1,LL.TTCTCCTGTACCGTTA-1:1,LL.TTCTACACACCCATGG-1:1,LL.TTCGAAGGTTCGAATC-1:1,LL.TTCGAAGCAGATCCAT-1:1,LL.TTCCCAGAGATCCGAG-1:1,LL.TTATGCTGTGCCTGGT-1:1,LL.TTAGGCACAATGGAAT-1:1,LL.TTAGGCAAGTGTGAAT-1:1,LL.TTAACTCCACAGCCCA-1:1,LL.TGGGCGTTCCACTCCA-1:1,LL.TGGCGCATCGTTACAG-1:1,LL.TGGACGCGTATATCCG-1:1,LL.TGGACGCAGTCGCCGT-1:1,LL.TGCCCATGTGACGGTA-1:1,LL.TGCACCTAGGTCATCT-1:1,LL.TGAGAGGAGAAACGAG-1:1,LL.TGAAAGAAGCGTTCCG-1:1,LL.TCTGGAACACCACGTG-1:1,LL.TCTGAGAAGTCGAGTG-1:1,LL.TCTGAGAAGACCGGAT-1:1,LL.TCTCATACAAGTTAAG-1:1,LL.TCGGGACAGACAATAC-1:1,LL.TCCCGATGTACATGTC-1:1,LL.TCCACACTCCGTTGCT-1:1,LL.TCAACGAAGAGAACAG-1:1,LL.TAGTTGGTCAACCATG-1:1,LL.TAGTGGTGTAGCTAAA-1:1,LL.TAGGCATGTGGTGTAG-1:1,LL.TACTCATTCCGAGCCA-1:1,LL.TACGGTAGTTCCACAA-1:1,LL.TACCTTACATGCCTAA-1:1,LL.TACAGTGAGAAACGCC-1:1,LL.TACACGATCCTGTACC-1:1,LL.TACACGATCATAAAGG-1:1,LL.TAAGTGCCATACGCCG-1:1,LL.TAAACCGGTCCGAGTC-1:1,LL.GTGCATACATTGAGCT-1:1,LL.GTCGTAATCATGTCCC-1:1,LL.GTCACAATCCACGAAT-1:1,LL.GTAGGCCGTCAACATC-1:1,LL.GTACTTTTCGCTTGTC-1:1,LL.GTACTTTGTCAGCTAT-1:1,LL.GGTGTTACAACACCTA-1:1,LL.GGTGAAGAGACGCTTT-1:1,LL.GGGCATCGTACCTACA-1:1,LL.GGGCACTTCGGTGTCG-1:1,LL.GGGACCTCAGATGAGC-1:1,LL.GGCGACTTCCTAGAAC-1:1,LL.GGCGACTGTGTGACCC-1:1,LL.GGATTACAGTTTCCTT-1:1,LL.GGAAAGCAGTTTGCGT-1:1,LL.GCTTGAAGTGTTGGGA-1:1,LL.GCTGCGACAGGGTTAG-1:1,LL.GCTCTGTAGACGCAAC-1:1,LL.GCTCCTAGTCTAAACC-1:1,LL.GCGGGTTCATCTCCCA-1:1,LL.GCATGCGTCTCTGCTG-1:1,LL.GCAGTTAAGGTTACCT-1:1,LL.GCAGCCATCATCGATG-1:1,LL.GCACTCTGTGGAAAGA-1:1,LL.GATTCAGAGCGCCTCA-1:1,LL.GATGAGGTCCATGAGT-1:1,LL.GATGAAACATGATCCA-1:1,LL.GATCTAGCATTCACTT-1:1,LL.GACTAACGTCTAGTGT-1:1,LL.GACGTTACAAGCGTAG-1:1,LL.GACGTTAAGTAACCCT-1:1,LL.GACGTGCCATGTAGTC-1:1,LL.GAATGAATCTGGAGCC-1:1,LL.GAATGAAGTGTTGAGG-1:1,LL.GAAGCAGCAGTAAGCG-1:1,LL.GAACGGAGTCCAGTAT-1:1,LL.GAAATGAAGTACTTGC-1:1,LL.CTTGGCTCACAGACAG-1:1,LL.CTTAACTTCAATCTCT-1:1,LL.CTGCTGTAGCGAGAAA-1:1,LL.CTGCGGACAATCTGCA-1:1,LL.CTGATCCCATGGTCAT-1:1,LL.CTCGAAAAGCTGAACG-1:1,LL.CTCGAAAAGCACGCCT-1:1,LL.CTCATTAAGAGCTGGT-1:1,LL.CTAGCCTCAGCGTAAG-1:1,LL.CGTTGGGTCGCCATAA-1:1,LL.CGTTGGGTCGATCCCT-1:1,LL.CGTGAGCCATAAAGGT-1:1,LL.CGTAGGCTCAGTACGT-1:1,LL.CGGAGTCAGCACAGGT-1:1,LL.CGGACTGTCTGGCGTG-1:1,LL.CGCTTCATCGCCTGTT-1:1,LL.CGCTATCCAAATACAG-1:1,LL.CGATGGCTCGGTCCGA-1:1,LL.CGATCGGCATGGTCAT-1:1,LL.CGAGAAGGTGCCTTGG-1:1,LL.CCTTCGAGTTCCACAA-1:1,LL.CCTTCCCAGCCCAATT-1:1,LL.CCTACCACAATCGGTT-1:1,LL.CCTAAAGCAAGGTTTC-1:1,LL.CCCAGTTCATGAGCGA-1:1,LL.CATGACACAGCCAATT-1:1,LL.CATCCACCACGGATAG-1:1,LL.CATATTCCAGCTTAAC-1:1,LL.CATATTCAGTGATCGG-1:1,LL.CAGTAACTCAGATAAG-1:1,LL.CAGCTGGCAATCAGAA-1:1,LL.CAGCTAAAGTACGATA-1:1,LL.CAGCAGCCATCGATTG-1:1,LL.CAAGATCGTAAGGGCT-1:1,LL.CAAGATCCAGGATCGA-1:1,LL.CAAGATCCAATGCCAT-1:1,LL.ATTGGTGGTCCCTACT-1:1,LL.ATTGGACCAGGTCGTC-1:1,LL.AGGCCGTAGAAACCGC-1:1,LL.ACTTTCACACTTAACG-1:1,LL.ACTTGTTTCGTTGACA-1:1,LL.ACTGAACCAGCGTTCG-1:1,LL.ACTATCTTCAGTGCAT-1:1,LL.ACGGGTCAGCTAGTGG-1:1,LL.ACGGCCATCAACGGGA-1:1,LL.ACGGCCACATCACCCT-1:1,LL.ACGCCAGTCAGGCCCA-1:1,LL.ACGCAGCAGCAGGCTA-1:1,LL.ACATACGGTCTAACGT-1:1,LL.AAGACCTAGACAAAGG-1:1,LL.AACTGGTGTAGCGCTC-1:1,LL.AACTGGTCATGAAGTA-1:1,LL.AACTCCCAGTAGTGCG-1:1,LL.AACGTTGAGGATCGCA-1:1,LL.AACCGCGGTGTAATGA-1:1,LL.AAAGTAGTCTCATTCA-1:1,LL.AAAGTAGCATGCAACT-1:1,LL.AAAGATGTCACCACCT-1:1,LL.AAACGGGGTGTTAAGA-1:1,(LL.TTGTAGGGTCATGCCG-1:1,LL.TTGCGTCGTTCGTCTC-1:1):1,(LL.GAGTCCGAGTGTGAAT-1:1,LL.AGGCCACAGCTGCGAA-1:1):1,(LL.ATTGGACTCGGAAATA-1:1,LL.AAGACCTTCACTTCAT-1:1):1,(LL.TCAGGTAAGGAATTAC-1:1,LL.CAGCAGCGTTCGTTGA-1:1):1,(LL.GACACGCGTCCATCCT-1:1,LL.CAGCCGAAGCGTGTCC-1:1):1,(LL.TACTTGTGTAGGCATG-1:1,LL.GGGATGAAGGACGAAA-1:1,LL.CGAGCCAGTTAGATGA-1:1):1,(LL.CTCATTATCGCCTGTT-1:1,LL.CGCGTTTGTGTATGGG-1:1):1,(LL.GATGCTAGTCGCGAAA-1:1,LL.CTAGTGAGTTGGACCC-1:1):1,(LL.GCTGCTTAGGCCCTTG-1:1,LL.ACGGCCAGTCAAGCGA-1:1):1,(LL.GTCGTAAGTCGTGGCT-1:1,LL.GAAACTCGTAAGAGAG-1:1):1,(LL.TGGGAAGAGTACGATA-1:1,LL.TGACTAGAGCTAACTC-1:1):1):1,(LL.GAAACTCAGTGGCACA-1:1,LL.AGGCCGTTCTTGTCAT-1:1):1);
```
