## Supplementary Data and Scripts for "Detecting branching rate heterogeneity with tree balance statistics in lineage tracing trees": m10k_lg2__MaxCut.tre

```
((TTTGTCATCTCACATT-1:1,TTTGCGCGTATATGAG-1:1,TTTCCTCCAAGCGATG-1:1,TTTATGCTCTTGCAAG-1:1,TTTATGCGTACTTCTT-1:1,TTTATGCAGAGTTGGC-1:1,TTTACTGAGAGCTATA-1:1,TTGGCAAAGTAACCCT-1:1,TTGCGTCGTTTCGCTC-1:1,TTGAACGCAGAGCCAA-1:1,TTCTTAGTCAGCTTAG-1:1,TTCTACAAGAAGGTGA-1:1,TTCGGTCGTCGGCTCA-1:1,TTCGAAGGTCAATACC-1:1,TTCCCAGCAGGGAGAG-1:1,TTAGGACTCTCGCTTG-1:1,TGTTCCGCAGTCGATT-1:1,TGTGGTAGTCTACCTC-1:1,TGGTTAGTCTGCAGTA-1:1,TGGGAAGAGACTAGGC-1:1,TGGGAAGAGACACGAC-1:1,TGGCTGGTCTGAGTGT-1:1,TGGCGCAGTATGGTTC-1:1,TGGCCAGCAGCCAGAA-1:1,TGGCCAGCACCATGTA-1:1,TGGCCAGAGTAGGTGC-1:1,TGGACGCTCCTTGGTC-1:1,TGCTGCTCAGCATACT-1:1,TGCGTGGCAAACCTAC-1:1,TGCCCTAAGCACCGTC-1:1,TGCCCTAAGAAGCCCA-1:1,TGAGCATTCGGCCGAT-1:1,TGACTAGTCCTTTACA-1:1,TGACTAGCACGACTCG-1:1,TGACAACGTTCTGGTA-1:1,TGACAACGTGGAAAGA-1:1,TGAAAGACAGAAGCAC-1:1,TCTGAGAGTCCGAGTC-1:1,TCTGAGACATGAGCGA-1:1,TCTCTAAAGAGTGAGA-1:1,TCTCATAGTAGCTAAA-1:1,TCGTACCTCTATCGCC-1:1,TCGCGTTAGAGATGAG-1:1,TCCCGATTCGTCTGCT-1:1,TCAGGTATCCCTGACT-1:1,TCAGCTCGTGGACGAT-1:1,TAGTTGGTCTGGTATG-1:1,TAGTTGGAGGTGGGTT-1:1,TAGCCGGGTCTAGCGC-1:1,TAGCCGGGTCGAATCT-1:1,TAGCCGGCACATGGGA-1:1,TAGACCATCTCGTTTA-1:1,TACTTGTCATCCTTGC-1:1,TACTTACGTTATGCGT-1:1,TACGGATCAAAGTGCG-1:1,GTTCTCGAGAAACGCC-1:1,GTGCATATCTGGTGTA-1:1,GTGCATAAGGCATGTG-1:1,GTGCAGCTCGAGGTAG-1:1,GTGAAGGAGACACTAA-1:1,GTCTCGTCAATAAGCA-1:1,GTCCTCACAGACGCTC-1:1,GTCATTTCAGGTGCCT-1:1,GTCATTTAGCTATGCT-1:1,GTCAAGTGTGGCGAAT-1:1,GTATTCTTCGACAGCC-1:1,GTACTTTTCAGCCTAA-1:1,GGTATTGAGGATGCGT-1:1,GGGCACTCACAGATTC-1:1,GGGACCTCATGGTAGG-1:1,GGGACCTCACTATCTT-1:1,GGCGTGTGTCGAGTTT-1:1,GGCGTGTCACCTGGTG-1:1,GGCGTGTAGTCAATAG-1:1,GGCCGATTCCCTAACC-1:1,GGATTACCATCCGTGG-1:1,GGACAAGCATAGAAAC-1:1,GCTTCCACAGGGATTG-1:1,GCTGCAGAGTCTTGCA-1:1,GCGGGTTTCTGCTGTC-1:1,GCGCGATAGAGGTTAT-1:1,GCGCAGTGTAGAAAGG-1:1,GCGAGAACATCGGTTA-1:1,GCCAAATAGGTTCCTA-1:1,GCATACAAGCTAAGAT-1:1,GCAGTTATCGCCCTTA-1:1,GCAATCAAGGCTCATT-1:1,GCAAACTAGAGGTACC-1:1,GATGCTATCCACGCAG-1:1,GATGAGGCAAAGTCAA-1:1,GATCTAGCAAATTGCC-1:1,GATCGTACAGCTCCGA-1:1,GAGGTGACAACTTGAC-1:1,GAGCAGAGTACAGCAG-1:1,GACGTTACAGGGCATA-1:1,GACGTGCAGGCATGGT-1:1,GACGCGTCACTAGTAC-1:1,GACCTGGTCCATGAAC-1:1,GACCTGGGTCCTAGCG-1:1,GACCAATAGATGGCGT-1:1,GAACCTATCCGCGCAA-1:1,GAACATCGTCCGTTAA-1:1,CTTGGCTTCAACACCA-1:1,CTTCTCTTCATTTGGG-1:1,CTTCTCTGTACTTAGC-1:1,CTTCTCTAGTGATCGG-1:1,CTTAGGAAGTAGATGT-1:1,CTTACCGCAAGTAATG-1:1,CTTAACTTCCGCAGTG-1:1,CTGATCCAGCCTTGAT-1:1,CTAGTGAAGATCCCGC-1:1,CTAGTGAAGAGTCGGT-1:1,CTAAGACAGTGGTAAT-1:1,CTAACTTAGAAACCAT-1:1,CGTCAGGGTCCCTTGT-1:1,CGTCACTAGACCTAGG-1:1,CGTAGCGGTCCATGAT-1:1,CGGCTAGTCCAGTATG-1:1,CGCGGTACACACAGAG-1:1,CGATGTAAGCTATGCT-1:1,CGATGGCTCGTTACGA-1:1,CGAGCCACAGGATTGG-1:1,CGAATGTGTTTGTGTG-1:1,CGAATGTGTTCCATGA-1:1,CGAATGTGTCTGCGGT-1:1,CGAATGTCACCAACCG-1:1,CGAACATTCAGCCTAA-1:1,CCTTCGAAGGGCACTA-1:1,CCTCAGTGTCATACTG-1:1,CCTATTACAGACACTT-1:1,CCTAGCTTCAGTTTGG-1:1,CCTAGCTGTGAGGCTA-1:1,CCTAAAGGTATCACCA-1:1,CCGTTCATCCGTCAAA-1:1,CCGTACTCACTAAGTC-1:1,CCCTCCTAGATCCTGT-1:1,CCCAGTTTCTACTATC-1:1,CCATTCGGTGCACCAC-1:1,CCATTCGGTAAATGTG-1:1,CCAGCGAGTGCGATAG-1:1,CCACTACTCAAACCAC-1:1,CCACCTATCATAAAGG-1:1,CATTATCTCAACCAAC-1:1,CATCGGGCATGGTCAT-1:1,CATCAAGTCAAACGGG-1:1,CATATTCGTGCCTTGG-1:1,CATATGGAGGGTGTTG-1:1,CAGGTGCCACAAGTAA-1:1,CAGCTGGTCTGCCAGG-1:1,CAGCCGAAGGAGTTGC-1:1,CAGAGAGAGGCCATAG-1:1,CACCACTGTACGCTGC-1:1,CACATAGCACCATGTA-1:1,CACAGTAAGTTAACGA-1:1,CACACAACAATGGATA-1:1,CACAAACCACACTGCG-1:1,CAACTAGTCTCTGTCG-1:1,ATTCTACTCAACCAAC-1:1,ATGTGTGTCCCAGGTG-1:1,ATGTGTGAGATGGCGT-1:1,ATCCACCAGATGTAAC-1:1,ATCATGGTCTGGTATG-1:1,ATCATCTTCCTCCTAG-1:1,ATCACGAGTGCGCTTG-1:1,ATCACGACACATGACT-1:1,ATCACGAAGGTGTGGT-1:1,ATAACGCTCCGTTGTC-1:1,ATAACGCCACCTATCC-1:1,AGGTCCGGTAGGCATG-1:1,AGGTCCGAGAAACGAG-1:1,AGCGGTCAGGTGCAAC-1:1,AGATTGCTCGAATGCT-1:1,ACTTGTTCAAGTAATG-1:1,ACTGAGTAGAATCTCC-1:1,ACTATCTCAGTGGAGT-1:1,ACGGGCTAGCTCTCGG-1:1,ACGGCCAGTTTGTTGG-1:1,ACGGAGAAGTGGTAAT-1:1,ACGCCGACAATCCGAT-1:1,ACGCCAGGTTTAGGAA-1:1,ACGATACTCCCTAACC-1:1,ACGATACCACATTTCT-1:1,ACGAGCCTCGGCGCTA-1:1,ACGAGCCAGACCTTTG-1:1,ACCGTAATCATCTGCC-1:1,ACCCACTTCTAACTGG-1:1,ACATGGTCAGGGATTG-1:1,ACATACGCACATCCAA-1:1,ACAGCTAAGTACCGGA-1:1,ACACCCTCAAACCTAC-1:1,ACACCAACAGGCTCAC-1:1,AAGTCTGAGACAAAGG-1:1,AAGGAGCAGGCAATTA-1:1,AACTTTCTCCAAGCCG-1:1,AACTCAGGTGTTTGGT-1:1,AACTCAGAGGCATGTG-1:1,AAACGGGTCCGGCACA-1:1,(TTAGGACCAGTACACT-1:1,GCTCCTACAGGAATCG-1:1):1,(GGCAATTAGCGCTCCA-1:1,GAACATCAGCGTTCCG-1:1):1):1,(TTTGGTTCAGGCAGTA-1:1,TGACGGCGTTGAGTTC-1:1):1);
```
