## Supplementary Data and Scripts for "Detecting branching rate heterogeneity with tree balance statistics in lineage tracing trees": m30k_lg1__MaxCut.tre

```
((CCTCTGATCATAGCAC-1:1,CGCCAAGCAGCGAACA-1:1,CTGCGGACAGTATCTG-1:1):1,(TTTGGTTCAGTATAAG-1:1,TTTGGTTCAAGTCATC-1:1,TTTCCTCCAGTCACTA-1:1,TTTCCTCCACCATGTA-1:1,TTTATGCTCGGGAGTA-1:1,TTTATGCAGTCTCGGC-1:1,TTTATGCAGATAGTCA-1:1,TTGTAGGTCCAGATCA-1:1,TTGCGTCGTATTAGCC-1:1,TTGCGTCCATGCATGT-1:1,TTGCGTCAGCGATTCT-1:1,TTGACTTGTCTCGTTC-1:1,TTCTTAGTCCACGAAT-1:1,TTCTCAATCGTCGTTC-1:1,TTCTCAATCACTTACT-1:1,TTCGAAGTCTGCGACG-1:1,TTCGAAGCACTTAAGC-1:1,TTCGAAGAGTGCCAGA-1:1,TTCGAAGAGGCCCTCA-1:1,TTAGTTCGTAGCTCCG-1:1,TTAGTTCCATTGTGCA-1:1,TTAGTTCCAGTGAGTG-1:1,TTAGGACTCGCTGATA-1:1,TTAACTCTCGAGGTAG-1:1,TGTTCCGCAATTCCTT-1:1,TGTATTCGTCACTGGC-1:1,TGGTTCCAGCCGATTT-1:1,TGGGAAGCATCATCCC-1:1,TGGGAAGCAGCTGCTG-1:1,TGGCGCAGTAACGCGA-1:1,TGGACGCTCGGACAAG-1:1,TGGACGCGTTCCGTCT-1:1,TGCTGCTCACACGCTG-1:1,TGCTACCCAAGCTGAG-1:1,TGCTACCAGGTCATCT-1:1,TGCTACCAGAAGGTTT-1:1,TGCGGGTAGTGTTTGC-1:1,TGATTTCGTGCAGACA-1:1,TGAGGGAGTGTTCGAT-1:1,TGAGGGAAGCTGAAAT-1:1,TGAGCATAGTCTTGCA-1:1,TGAGAGGAGGGAAACA-1:1,TGACTTTGTAAGGATT-1:1,TGACTTTAGCTAGTCT-1:1,TGACAACGTTCAGACT-1:1,TCTTCGGGTAGGGTAC-1:1,TCTGGAATCCAAACTG-1:1,TCTGGAAGTGAAATCA-1:1,TCTGAGAGTTCAGCGC-1:1,TCGTACCTCCTCGCAT-1:1,TCGGTAAGTTGTGGCC-1:1,TCGGTAAAGAGGGATA-1:1,TCGCGTTAGAGTCGGT-1:1,TCGAGGCCAACTTGAC-1:1,TCGAGGCAGTCTCGGC-1:1,TCCCGATCACCACCAG-1:1,TCCCGATAGCAATCTC-1:1,TCCACACCAGCTGGCT-1:1,TCCACACAGCTTATCG-1:1,TCATTTGGTAGTACCT-1:1,TCATTTGCAAGCTGGA-1:1,TCATTTGAGAGACTTA-1:1,TCATTACAGCGTGAAC-1:1,TCAGGTATCGCTTAGA-1:1,TCAGGTAGTGGTTTCA-1:1,TCAGGTAAGGACTGGT-1:1,TCAGGATTCTGATTCT-1:1,TCAGGATCATCTGGTA-1:1,TCAGCTCAGTCCGTAT-1:1,TCAGCAATCTTGCCGT-1:1,TCAATCTTCACGCGGT-1:1,TCAATCTAGGGATCTG-1:1,TATTACCTCTGCGTAA-1:1,TATTACCGTACAGTGG-1:1,TATGCCCTCAACTCTT-1:1,TATGCCCGTAGCTGCC-1:1,TATCTCAAGATCCCAT-1:1,TAGTGGTCACGTCTCT-1:1,TAGGCATAGATGCGAC-1:1,TAGCCGGAGAGAACAG-1:1,TAGAGCTCAACAACCT-1:1,TAGAGCTAGAGTGAGA-1:1,TAGACCAGTAGCTTGT-1:1,TACTTGTGTACACCGC-1:1,TACTCGCAGGCTCTTA-1:1,TACTCATGTGTGTGCC-1:1,TACGGTAGTTGACGTT-1:1,TACGGTACAGCCTTTC-1:1,TACGGGCCAAGTAGTA-1:1,TACGGATTCGGACAAG-1:1,TACGGATCAGGTTTCA-1:1,TACCTATAGGTGTTAA-1:1,TACAGTGCATGCATGT-1:1,TACACGAGTTGGTAAA-1:1,TAAGTGCGTTCGGCAC-1:1,TAAGTGCAGCCTATGT-1:1,GTTTCTAGTCCGTGAC-1:1,GTTTCTAGTACATCCA-1:1,GTTTCTAAGGTACTCT-1:1,GTTCTCGCAAGGACTG-1:1,GTTCATTTCACTTCAT-1:1,GTTCATTGTCAACTGT-1:1,GTGTGCGGTCTGATTG-1:1,GTGTGCGGTAAATGAC-1:1,GTGTGCGAGTCTCCTC-1:1,GTGGGTCAGTGTTTGC-1:1,GTGCATATCCTAGGGC-1:1,GTGCAGCTCATGTAGC-1:1,GTCTTCGTCGCAGGCT-1:1,GTCGTAAAGATATGGT-1:1,GTCATTTGTATAGGGC-1:1,GTCATTTCAATGCCAT-1:1,GTCACGGCAAGAGGCT-1:1,GTCACAACAGGGCATA-1:1,GTATTCTGTCAGAGGT-1:1,GTATTCTAGGTGGGTT-1:1,GTAGTCACATCGTCGG-1:1,GTAGGCCCATGCGCAC-1:1,GTACTTTTCCGCAGTG-1:1,GTACTTTGTTAGATGA-1:1,GTACTTTGTCGGATCC-1:1,GTACTTTCACCTCGGA-1:1,GTACTTTAGAGGTACC-1:1,GTACTCCGTATCGCAT-1:1,GTACTCCCACAGCGTC-1:1,GTAACTGCAGACACTT-1:1,GTAACGTAGCCAGTTT-1:1,GGTGCGTAGGGTTTCT-1:1,GGTGAAGAGCTCAACT-1:1,GGTATTGAGAGGTAGA-1:1,GGGTTGCAGACTTTCG-1:1,GGGTCTGTCAGGCAAG-1:1,GGGTCTGCATGGTCTA-1:1,GGGCACTGTAGAGGAA-1:1,GGGATGAGTTAAGAAC-1:1,GGGATGAGTCTTGATG-1:1,GGGATGAAGCTAACAA-1:1,GGCTGGTGTACAAGTA-1:1,GGCCGATGTGGTCCGT-1:1,GGAGCAACACCCTATC-1:1,GGACAGATCAACCATG-1:1,GGACAAGGTTCAGGCC-1:1,GGAATAACAGTAAGAT-1:1,GGAACTTGTTCCATGA-1:1,GGAACTTAGTCAAGCG-1:1,GCTTGAACAGATTGCT-1:1,GCTTCCACACGTCAGC-1:1,GCTGGGTGTAAGTGGC-1:1,GCTGCTTTCGGTCCGA-1:1,GCTGCTTAGCGATGAC-1:1,GCTCTGTTCGAGAGCA-1:1,GCGGGTTGTCTGATCA-1:1,GCGCCAACAGGTCGTC-1:1,GCGACCAGTTGATTGC-1:1,GCCTCTAAGCCACTAT-1:1,GCATGTACATGCAATC-1:1,GCATGTACAGCAGTTT-1:1,GCATGATGTACAGTTC-1:1,GCAGTTAAGATGTAAC-1:1,GCACTCTAGATGTGGC-1:1,GCACATATCTCCTATA-1:1,GCACATAAGAGATGAG-1:1,GCAAACTGTGAGTGAC-1:1,GCAAACTCACTCAGGC-1:1,GATTCAGTCACTTATC-1:1,GATGCTATCTTGTTTG-1:1,GATGCTACACCAGCAC-1:1,GATGAAACAAACTGTC-1:1,GATCTAGGTCCATGAT-1:1,GATCTAGAGGCCGAAT-1:1,GATCGTATCTTGACGA-1:1,GATCGCGGTTGGACCC-1:1,GATCAGTTCGCAAACT-1:1,GATCAGTGTCACCCAG-1:1,GAGTCCGGTCAAAGAT-1:1,GAGCAGAGTGTCCTCT-1:1,GACTGCGTCCGTTGCT-1:1,GACTACACAGTAACGG-1:1,GACTAACTCGAACGGA-1:1,GACGTGCCATGGGACA-1:1,GACGGCTTCTCGGACG-1:1,GACGGCTGTGCAGGTA-1:1,GACGGCTCATACTACG-1:1,GACGGCTCAGCCAGAA-1:1,GACGGCTAGATCTGCT-1:1,GACGCGTGTCGCGGTT-1:1,GACCTGGGTTGGACCC-1:1,GACCTGGGTCAAAGAT-1:1,GACCTGGCACCCATTC-1:1,GACCTGGAGATATGCA-1:1,GACCAATGTGCGGTAA-1:1,GACCAATGTAGCTGCC-1:1,GACAGAGTCCGTACAA-1:1,GACACGCAGAGTGAGA-1:1,GAAGCAGCATTACGAC-1:1,GAACCTACAAGTACCT-1:1,GAAATGAGTGTCTGAT-1:1,CTTCTCTGTCAGGACA-1:1,CTTCTCTCATGGGAAC-1:1,CTTAGGACAGGAATGC-1:1,CTTACCGAGGTGTGGT-1:1,CTTACCGAGATTACCC-1:1,CTTAACTTCTCAAGTG-1:1,CTTAACTAGCAGGCTA-1:1,CTGTTTATCCGCTGTT-1:1,CTGTTTACAAGACACG-1:1,CTGTGCTCATTTGCCC-1:1,CTGGTCTTCCAAGTAC-1:1,CTGGTCTTCACCACCT-1:1,CTGGTCTGTGACAAAT-1:1,CTGCGGAAGACTACAA-1:1,CTGCCTACACCGTTGG-1:1,CTGATAGTCTCATTCA-1:1,CTGATAGCATAGTAAG-1:1,CTGAAACCACTGAAGG-1:1,CTCTAATTCCACTCCA-1:1,CTCGTACTCGAATGCT-1:1,CTCGAGGAGGGATCTG-1:1,CTCATTATCAGTCCCT-1:1,CTCATTAAGGATGGTC-1:1,CTCACACTCAGTTTGG-1:1,CTCACACCATCCAACA-1:1,CTAGTGATCCGTTGTC-1:1,CTAGTGAAGGCTAGCA-1:1,CTAGCCTAGTAATCCC-1:1,CTACCCACAGGGCATA-1:1,CTAATGGGTGCAGTAG-1:1,CTAATGGCAAGGTTTC-1:1,CTAAGACAGGCTCAGA-1:1,CTAACTTCAGCCAGAA-1:1,CGTTCTGAGGAGTCTG-1:1,CGTTAGACACAGCCCA-1:1,CGTTAGAAGTCCGGTC-1:1,CGTGTAACATTTCAGG-1:1,CGTCCATGTACCCAAT-1:1,CGTCCATAGCGCCTCA-1:1,CGTCAGGGTGTCTGAT-1:1,CGTAGGCAGACAGACC-1:1,CGTAGCGGTGCGCTTG-1:1,CGGTTAATCGTTACGA-1:1,CGGAGCTGTAGCTTGT-1:1,CGGACTGCAGCGAACA-1:1,CGCTGGACATTGTGCA-1:1,CGCTGGAAGTGGACGT-1:1,CGCTATCCAAGCGTAG-1:1,CGCGTTTTCGGATGGA-1:1,CGCGTTTGTGGACGAT-1:1,CGCGTTTGTACAGTTC-1:1,CGCCAAGTCATTGCGA-1:1,CGATTGAGTTAAGATG-1:1,CGATGTATCTGCCCTA-1:1,CGATGGCCAATCTACG-1:1,CGAGCCATCGTTTGCC-1:1,CGAGCCAGTAAGTGTA-1:1,CGACTTCTCTCGTATT-1:1,CGAATGTAGTCAAGGC-1:1,CCTTTCTAGACTGTAA-1:1,CCTTACGTCTTACCTA-1:1,CCTTACGGTCTTTCAT-1:1,CCTTACGGTAAGTGGC-1:1,CCTTACGAGACACTAA-1:1,CCTCTGACAGCTGCAC-1:1,CCTCAGTTCAACACTG-1:1,CCTCAGTCACACATGT-1:1,CCTACCAGTCAAAGCG-1:1,CCTAAAGCACAGGAGT-1:1,CCTAAAGAGGAGTTTA-1:1,CCGTTCAAGGATCGCA-1:1,CCGTGGACACGAAGCA-1:1,CCGTACTCATGCTAGT-1:1,CCGGTAGAGCATGGCA-1:1,CCGGGATAGGGTTCCC-1:1,CCCATACGTTAAGATG-1:1,CCCAATCTCACGAAGG-1:1,CCAGCGACAAACTGCT-1:1,CCACCTACAACGCACC-1:1,CATGCCTTCACGGTTA-1:1,CATGCCTGTATTCGTG-1:1,CATGCCTCACCGAAAG-1:1,CATGACATCCCGACTT-1:1,CATGACAAGATAGTCA-1:1,CATCCACTCGGCTTGG-1:1,CATCCACCACCGAATT-1:1,CATCAAGCACGCTTTC-1:1,CATATTCAGCGTCAAG-1:1,CATATTCAGAGTTGGC-1:1,CAGTCCTCAGGAATCG-1:1,CAGCTAATCCCTCAGT-1:1,CAGCGACTCACCACCT-1:1,CAGCGACGTAAAGGAG-1:1,CAGCGACAGTGAAGTT-1:1,CAGCCGATCCTTAATC-1:1,CAGCATACAGACTCGC-1:1,CAGATCATCCGAAGAG-1:1,CAGATCACACTCTGTC-1:1,CAGATCAAGCCGCCTA-1:1,CACTCCACATAAAGGT-1:1,CACCACTGTTAAGACA-1:1,CACATTTTCCTAGGGC-1:1,CACATTTGTACCAGTT-1:1,CACATAGGTCATTAGC-1:1,CACAAACAGTTAGCGG-1:1,CACAAACAGGCTCATT-1:1,CACAAACAGGCCCTCA-1:1,CACAAACAGGAGTACC-1:1,CACAAACAGCCTCGTG-1:1,CAAGATCCAAGCCTAT-1:1,CAACCTCTCATATCGG-1:1,CAACCTCAGTGTTGAA-1:1,ATTTCTGCACAGGAGT-1:1,ATTTCTGAGAAACCGC-1:1,ATTGGACCATCCGGGT-1:1,ATTACTCTCGCGATCG-1:1,ATTACTCTCGATGAGG-1:1,ATGTGTGGTTTAGGAA-1:1,ATGGGAGCATTACCTT-1:1,ATGCGATTCATGCATG-1:1,ATGAGGGCAACTGGCC-1:1,ATGAGGGAGTGGTAGC-1:1,ATCGAGTGTACAAGTA-1:1,ATCCGAAGTTCTCATT-1:1,ATCCACCTCGGTCCGA-1:1,ATCCACCAGGGCTCTC-1:1,ATCATGGTCCTCCTAG-1:1,ATCATGGAGGCTAGGT-1:1,ATAGACCCAATGGATA-1:1,ATAAGAGAGGTGCACA-1:1,AGTGTCATCTGCGTAA-1:1,AGTGTCAAGAGTTGGC-1:1,AGTGAGGAGAGACGAA-1:1,AGTAGTCCAGTCAGAG-1:1,AGTAGTCCACTGTCGG-1:1,AGGTCCGGTGCGAAAC-1:1,AGGTCCGCATGCGCAC-1:1,AGGGTGATCACTTATC-1:1,AGGGTGACAGCTGCTG-1:1,AGGGATGAGATCCTGT-1:1,AGGGAGTAGGAGTCTG-1:1,AGGCCGTGTTTGACTG-1:1,AGGCCACTCGTAGGTT-1:1,AGGCCACGTATATGGA-1:1,AGGCCACAGTCAATAG-1:1,AGGCCACAGACAGACC-1:1,AGCTTGAGTCTTGATG-1:1,AGCTCTCTCCCTGACT-1:1,AGCTCTCGTGCAGGTA-1:1,AGCTCTCAGAGCTATA-1:1,AGCTCCTAGTGAAGAG-1:1,AGCGTATGTCCGAATT-1:1,AGCGTATCACGGCGTT-1:1,AGCGGTCTCAGGCGAA-1:1,AGCCTAAGTCTAGAGG-1:1,AGCATACGTCAGAAGC-1:1,AGCATACCATTCCTGC-1:1,AGCAGCCTCACGATGT-1:1,AGATTGCAGGTGCAAC-1:1,AGATCTGAGTTGTAGA-1:1,AGAGTGGTCTCCTATA-1:1,AGAGTGGGTCATTAGC-1:1,AGAGTGGCAGCATACT-1:1,AGACGTTTCAAGAAGT-1:1,ACTTGTTTCCTTTACA-1:1,ACTTGTTTCATAAAGG-1:1,ACTTGTTCATGTTGAC-1:1,ACTTACTCACTGTCGG-1:1,ACTTACTCAAGCTGTT-1:1,ACTGCTCGTGCGATAG-1:1,ACTGCTCAGGCGACAT-1:1,ACTGATGCAAGGTTTC-1:1,ACTGAGTTCAGCTCTC-1:1,ACTGAGTGTGCTCTTC-1:1,ACTATCTAGAAGATTC-1:1,ACGTCAATCGCCAAAT-1:1,ACGGGTCGTTCAACCA-1:1,ACGGGTCGTGCACTTA-1:1,ACGGGCTAGTTGAGTA-1:1,ACGGGCTAGAATAGGG-1:1,ACGGAGATCTGGTGTA-1:1,ACGCCAGTCCACGTGG-1:1,ACGATGTCACCCATTC-1:1,ACGATGTAGAGAGCTC-1:1,ACGATACGTCACCTAA-1:1,ACGAGCCAGGTGATTA-1:1,ACGAGCCAGCAGGCTA-1:1,ACCTTTAAGGCCCGTT-1:1,ACCGTAAGTGCAACTT-1:1,ACCGTAAGTCTGCGGT-1:1,ACCCACTAGTCTCCTC-1:1,ACATGGTAGATGTTAG-1:1,ACATACGTCGATAGAA-1:1,ACATACGTCAACACGT-1:1,ACAGCTAGTTACTGAC-1:1,ACACTGAGTATCAGTC-1:1,ACACTGACACGGCTAC-1:1,ACACCGGTCTGCCCTA-1:1,ACACCGGAGCAGACTG-1:1,ACACCAACAGGCTCAC-1:1,ACACCAAAGCTGATAA-1:1,AATCGGTTCGTAGGTT-1:1,AATCCAGAGAGGTTAT-1:1,AAGGTTCTCCACGTGG-1:1,AAGCCGCAGACAGGCT-1:1,AAGACCTGTTGGGACA-1:1,AAGACCTGTAGTACCT-1:1,AACTTTCGTAGAGTGC-1:1,AACTTTCGTACAGTTC-1:1,AACTTTCCATCCTTGC-1:1,AACTTTCCATATACGC-1:1,AACTCTTTCTTCAACT-1:1,AACTCTTCAGTGACAG-1:1,AACTCTTAGCATCATC-1:1,AACTCCCGTATATCCG-1:1,AACTCAGAGCGTCAAG-1:1,AACTCAGAGAGCAATT-1:1,AAATGCCCACAACGTT-1:1,AAAGTAGGTCGTTGTA-1:1,AAAGATGTCTTGTTTG-1:1,AAAGATGAGCGTGAGT-1:1,AAACGGGGTTCGTGAT-1:1,AAACGGGAGGATCGCA-1:1,AAACCTGGTCTTCAAG-1:1,AAACCTGCAACTGGCC-1:1,(TTTATGCTCGGCGCAT-1:1,TGCGCAGCAAAGGCGT-1:1):1,(GGTGAAGAGGCTAGCA-1:1,GGAGCAATCAAGGTAA-1:1,CGAGAAGAGTGAAGAG-1:1,CATGACATCCTCCTAG-1:1):1,(GTTACAGTCCATGAAC-1:1,CGAATGTGTCAGATAA-1:1):1,(GCGACCACAAGTCATC-1:1,CCTTTCTGTCTAAACC-1:1):1,(CTCTACGGTGTGAATA-1:1,CCTTCGATCCATGAGT-1:1):1,(TGATTTCCACGCATCG-1:1,TCGGGACAGGAGTACC-1:1,TATTACCTCAGGTTCA-1:1,TAGACCAGTTCCAACA-1:1,GATGAAATCTGCTGTC-1:1,GATCGATTCCGATATG-1:1,GACCAATGTTGTCGCG-1:1,CCTTCGACAGACAAGC-1:1,CCGTACTCACATGGGA-1:1,ACGATACCATTAGCCA-1:1):1,(GTGTGCGTCGCGCCAA-1:1,CCTCTGAAGACACGAC-1:1,ACTGATGCAGAGTGTG-1:1,AACGTTGCACCTATCC-1:1):1,(CTCTGGTTCCCTGACT-1:1,CTCGAGGTCATTCACT-1:1,CCTACCAAGTGGTAAT-1:1,CAACCAAAGCGATATA-1:1):1,(GTACGTAGTAGCACGA-1:1,GACTGCGAGGGATCTG-1:1,CCGTACTCACATTTCT-1:1):1,(TTCGGTCGTGTTAAGA-1:1,GGGCACTCATCACAAC-1:1,CGATCGGTCTGCCCTA-1:1,CACTCCAGTATATGAG-1:1,CACACAATCCCTCTTT-1:1,ATCACGAGTTCGCTAA-1:1):1,(TGGGCGTCACTGAAGG-1:1,CCCATACAGGTTACCT-1:1,AAATGCCCAAGCGAGT-1:1):1,(TAGTGGTAGTGGCACA-1:1,GGTGTTAGTTAAAGTG-1:1,CCCAATCGTAAGCACG-1:1,ACACCGGCAGATCCAT-1:1):1,(CATTCGCTCACCACCT-1:1,ATTATCCCAGGACGTA-1:1):1,(TCTTTCCGTATCAGTC-1:1,TATTACCGTCCGACGT-1:1,GTCATTTGTACCGAGA-1:1,GATGAAACAGATCGGA-1:1,GACCTGGTCAACCATG-1:1,CTCGTCAAGTTAGGTA-1:1,CTACGTCTCTGCGACG-1:1,CTAAGACCACTGAAGG-1:1,CATGACACACTCGACG-1:1):1,(CATCAAGTCTTACCTA-1:1,CACCACTCAACTGCTA-1:1,ACCTTTAAGTCGTACT-1:1):1,(CTAATGGCAGACGTAG-1:1,CATATGGCACCGAAAG-1:1):1,(GGGTCTGTCCGAATGT-1:1,CAGTAACAGCTGTTCA-1:1):1,(CGTGTCTAGTCCAGGA-1:1,CCCATACGTACCGGCT-1:1):1,(TGGTTCCAGGTGTGGT-1:1,TGCGCAGGTAAATGAC-1:1,GGAATAATCTGCCCTA-1:1,GCCTCTAGTAAACACA-1:1,CGTTAGAGTGCAGACA-1:1,CGATGTATCATGTCCC-1:1,CAACCTCTCGCTTAGA-1:1,ACCCACTGTCCTAGCG-1:1):1,(GACGTGCTCTTTACGT-1:1,CGCGTTTGTGAAATCA-1:1):1,(CGGACACTCTTACCGC-1:1,ATGTGTGGTAGCGCAA-1:1):1,(GAATAAGCATCGGGTC-1:1,AACTGGTAGTAAGTAC-1:1):1,(TCGTACCTCACATAGC-1:1,CTCGTCACATATGCTG-1:1,ATTACTCCATACGCTA-1:1):1,(TACTTACAGCATCATC-1:1,GTGGGTCTCCTTTACA-1:1,GCATACATCAGAAATG-1:1,GACCAATCATAAAGGT-1:1,CTCGGGAGTTCTCATT-1:1,AAATGCCAGGTGATAT-1:1):1,(GAGCAGAGTACGCACC-1:1,CTCACACCAGAGCCAA-1:1):1,(TCAGCAAAGCGTTTAC-1:1,CGTTGGGAGAGGTACC-1:1):1,(TACTCATCATGGTCAT-1:1,CGTTCTGGTAAGAGAG-1:1):1,(CGTGTCTGTGTGAAAT-1:1,AGTCTTTAGCTACCTA-1:1):1,(CGTCCATAGTGTGGCA-1:1,AACACGTTCATCATTC-1:1):1,(TGACTAGAGGCTCATT-1:1,CGGACTGGTCAAACTC-1:1):1,(GTTCATTAGCTCCCAG-1:1,CGGACGTAGTCTCGGC-1:1):1,(GGGCATCCATACGCCG-1:1,CAGCAGCAGAGCTGGT-1:1):1,(CAGAGAGGTACTTGAC-1:1,AACTGGTTCGCGGATC-1:1):1,(TTAGGACTCGTGTAGT-1:1,GATCGATCAGGCTCAC-1:1,CACCAGGGTCCTCCAT-1:1):1,(ACTGAGTGTCTCATCC-1:1,ACGGAGAGTTGAGGTG-1:1):1,(TCAGCTCGTGCGATAG-1:1,ACGCCGAAGGTGTGGT-1:1):1,(TTGAACGAGCGTTTAC-1:1,ACCTTTAAGACTGTAA-1:1):1,(CACACAACAGTGACAG-1:1,ACCAGTAAGTAGCGGT-1:1):1,(AGTGGGATCGGAAATA-1:1,ACAGCCGTCGGCGGTT-1:1):1,(GGCCGATAGCCAGTAG-1:1,GCTCCTACATCCGCGA-1:1,ACGTCAAGTTCAACCA-1:1):1,(CACACCTGTGCACTTA-1:1,AAGTCTGAGAGGGCTT-1:1):1,(GCATGTATCTGATACG-1:1,AAGGTTCGTAAGTAGT-1:1):1,(TTCGAAGTCGCCATAA-1:1,TGGTTCCTCATCGGAT-1:1,AACGTTGTCCTATTCA-1:1):1,(TCATTTGTCAGCAACT-1:1,AACACGTAGGTAAACT-1:1):1,(TGTTCCGCAGTGGAGT-1:1,AATCGGTAGCGCTTAT-1:1):1,(TACTTACCAGACGCTC-1:1,ACTGAACCACGAAAGC-1:1):1,(TTCTCCTAGGAGTAGA-1:1,CACCAGGCATCCCACT-1:1):1,(GCATGCGTCAAAGTAG-1:1,CACACCTTCTAACGGT-1:1):1,(CAAGTTGTCCTGCCAT-1:1,ATTTCTGTCGTAGGTT-1:1):1,(TGAGCATTCTATGTGG-1:1,ATTATCCTCTTCGAGA-1:1):1,(TCAATCTAGCGTCTAT-1:1,ATGAGGGCATTGAGCT-1:1):1,(GCAGCCAAGGACAGCT-1:1,AGGTCCGTCACAACGT-1:1):1,(TCCCGATCAGATCTGT-1:1,GCAATCAAGCACAGGT-1:1):1,(TCCACACGTATTCGTG-1:1,GTTCGGGGTAGAAAGG-1:1):1,(TCACAAGCACCTGGTG-1:1,GTAACTGAGCGTGAAC-1:1):1,(TGCCCTACAGTCACTA-1:1,TCTCTAACAAACCTAC-1:1,TATTACCTCATATCGG-1:1,GGCCGATAGGATCGCA-1:1):1,(TGCGGGTGTCAGATAA-1:1,TAGGCATGTAGAAAGG-1:1):1,(TTAGGCATCTGCGGCA-1:1,TGACTAGTCCACGCAG-1:1,GCTGCGACACCAGTTA-1:1):1,(TTGCCGTGTTCCGGCA-1:1,GGGTTGCGTACGCTGC-1:1,GCTTCCATCCGTAGGC-1:1):1,(TGGCCAGTCCAAAGTC-1:1,GCAGTTACAGCTTCGG-1:1):1,(TGGACGCAGTGGGTTG-1:1,GGCGACTGTTGGTGGA-1:1):1,(TACGGATCATACTACG-1:1,GCTCTGTAGAGTGAGA-1:1):1,(GTTCATTCACTGAAGG-1:1,GGCCGATAGCCCAACC-1:1,GCACATAGTGTAATGA-1:1):1,(GTGCTTCGTACCGCTG-1:1,GCGAGAAGTGGGTCAA-1:1,GACTACATCGACGGAA-1:1):1,(GATCGATTCCCTTGTG-1:1,GAGGTGACAAAGGAAG-1:1):1):1);
```
