## Supplementary Data and Scripts for "Detecting branching rate heterogeneity with tree balance statistics in lineage tracing trees": m100k_lg1__MaxCut.tre

```
(((((TTTGGTTGTCATGCCG-1:1,TTTGCGCGTACTCTCC-1:1,TTTGCGCAGTCGAGTG-1:1,TTTCCTCAGTTCGATC-1:1,TTTACTGGTGGTCCGT-1:1,TTTACTGGTCCTCCAT-1:1,TTTACTGAGAGCCTAG-1:1,TTGTAGGTCAATAAGG-1:1,TTGTAGGAGATTACCC-1:1,TTGGCAAAGAATCTCC-1:1,TTGCCGTTCCCTAACC-1:1,TTGACTTTCTGGCGAC-1:1,TTGAACGTCTAACTTC-1:1,TTGAACGAGCGAGAAA-1:1,TTCTCCTCACGTAAGG-1:1,TTCGGTCAGACCGGAT-1:1,TTCGAAGAGTAGCGGT-1:1,TTCCCAGAGTTATCGC-1:1,TTATGCTCATTGGCGC-1:1,TTAGGCATCGCCTGAG-1:1,TTAGGCATCATACGGT-1:1,TTAGGACCAGCCTTGG-1:1,TTAGGACCAAGGACTG-1:1,TTAACTCCAAGTCATC-1:1,TGTTCCGTCCGTCAAA-1:1,TGTTCCGGTTCCATGA-1:1,TGTGTTTAGTTGAGTA-1:1,TGTGGTAGTAAACCTC-1:1,TGTCCCAGTAGGACAC-1:1,TGGTTCCGTCTTGCGG-1:1,TGGTTAGCATGTCGAT-1:1,TGGGCGTCATGCAACT-1:1,TGGGAAGGTTAAGAAC-1:1,TGGCTGGGTTTGGGCC-1:1,TGGCTGGCAGAGCCAA-1:1,TGGCGCATCGCGTAGC-1:1,TGGCGCATCCAGTAGT-1:1,TGGCGCACATCTATGG-1:1,TGGACGCCATGCCTAA-1:1,TGCTGCTGTCTGGTCG-1:1,TGCTGCTCAAAGCGGT-1:1,TGCTACCCAATAAGCA-1:1,TGCTACCCAAATTGCC-1:1,TGCGTGGCACCGGAAA-1:1,TGCGGGTTCGAGAGCA-1:1,TGCGCAGCACACATGT-1:1,TGCCCTATCACTTCAT-1:1,TGCCCATGTTGAGTTC-1:1,TGCCCATGTGCAACGA-1:1,TGCCAAAGTCGCCATG-1:1,TGCACCTCACATGTGT-1:1,TGAGGGAGTTACCAGT-1:1,TGAGGGACAAACAACA-1:1,TGACAACTCAGGTAAA-1:1,TGAAAGATCTTCGGTC-1:1,TCTTTCCAGATATGCA-1:1,TCTGGAAGTCGAGTTT-1:1,TCTATTGAGCCCTAAT-1:1,TCGTACCTCTTAGCCC-1:1,TCGTACCGTCCATGAT-1:1,TCGGTAAGTGATAAGT-1:1,TCGGTAAGTCTTCAAG-1:1,TCGGTAAGTCGGCATC-1:1,TCGGGACCATATACCG-1:1,TCGAGGCTCGTTTGCC-1:1,TCGAGGCCAGTTCATG-1:1,TCCCGATCAAGTTCTG-1:1,TCATTTGTCGCGGATC-1:1,TCATTACGTAGCTCCG-1:1,TCAGGTATCACCTCGT-1:1,TCAGGATAGTCGAGTG-1:1,TCAGATGAGGCTAGGT-1:1,TCACGAACACAGGTTT-1:1,TCACGAAAGGCAGGTT-1:1,TCAATCTAGGGATCTG-1:1,TCAACGAGTCCGAACC-1:1,TATGCCCTCATTGCCC-1:1,TATCTCACACCACGTG-1:1,TATCAGGGTCGGCACT-1:1,TAGTTGGAGATATGGT-1:1,TAGTGGTAGTACATGA-1:1,TAGTGGTAGCTGATAA-1:1,TAGACCAGTTTAGGAA-1:1,TAGACCAAGTAGGCCA-1:1,TACTCATTCGATAGAA-1:1,TACGGTATCTTCGAGA-1:1,TACGGGCTCGTTTGCC-1:1,TACGGGCCACACTGCG-1:1,TACAGTGTCGAACTGT-1:1,TACAGTGAGTGATCGG-1:1,GTTCGGGCAGTTAACC-1:1,GTTCATTCACGGTAGA-1:1,GTTCATTAGGCCCGTT-1:1,GTTACAGGTACAGTGG-1:1,GTTAAGCTCTATCGCC-1:1,GTGTTAGGTGGCGAAT-1:1,GTGTGCGAGCCACCTG-1:1,GTGCATATCACTCTTA-1:1,GTGCAGCAGAAGCCCA-1:1,GTCTTCGCACGTAAGG-1:1,GTCTCGTTCTTGGGTA-1:1,GTCTCGTTCCTAGAAC-1:1,GTCTCGTAGATTACCC-1:1,GTCCTCAAGAGTCTGG-1:1,GTCAAGTGTCGTCTTC-1:1,GTCAAGTCATGGGACA-1:1,GTATTCTAGGAATTAC-1:1,GTAGTCATCGATGAGG-1:1,GTACTTTCAGCCTGTG-1:1,GTACTCCGTTCGCTAA-1:1,GTAACTGTCAGGTTCA-1:1,GTAACGTTCTACCTGC-1:1,GGTGCGTTCGTAGGTT-1:1,GGTGAAGGTAAAGTCA-1:1,GGTGAAGCAAATCCGT-1:1,GGTATTGGTATCGCAT-1:1,GGTATTGCAAAGGAAG-1:1,GGGTTGCCACGTTGGC-1:1,GGGCACTCAAACGTGG-1:1,GGGATGAAGACCACGA-1:1,GGCTGGTCATAGAAAC-1:1,GGCTCGAGTGGGTCAA-1:1,GGCGTGTGTCTAGCCG-1:1,GGCGTGTAGAGCAATT-1:1,GGCAATTCAGGGAGAG-1:1,GGATTACGTCGAGATG-1:1,GGACGTCAGGGATACC-1:1,GGACAGAAGTTCGCAT-1:1,GGAATAAAGGGTCGAT-1:1,GCTTCCAGTTTACTCT-1:1,GCTTCCACATTAACCG-1:1,GCTTCCACACAGACTT-1:1,GCTGGGTAGAGTAATC-1:1,GCTGCTTGTTGAACTC-1:1,GCTGCGATCCCACTTG-1:1,GCTCTGTCACTCTGTC-1:1,GCTCCTACATTTCAGG-1:1,GCGCGATGTGCACCAC-1:1,GCGCAGTGTCTAGTGT-1:1,GCGCAGTCACCTCGGA-1:1,GCGCAGTAGGGTCTCC-1:1,GCGCAGTAGATGTGGC-1:1,GCGACCACAAAGAATC-1:1,GCCAAATTCGCAGGCT-1:1,GCATGTAGTAAGGGCT-1:1,GCATGTACAAACTGCT-1:1,GCATACAAGCTGGAAC-1:1,GCAAACTGTGCTGTAT-1:1,GCAAACTCACCTGGTG-1:1,GATGAGGGTAGTACCT-1:1,GATCGATTCGTCGTTC-1:1,GATCGATGTCTGCAAT-1:1,GATCGATCATCCGTGG-1:1,GATCAGTGTAGAAAGG-1:1,GATCAGTAGGCCGAAT-1:1,GATCAGTAGACTAGAT-1:1,GAGCAGAGTCCGCTGA-1:1,GACTACATCATAACCG-1:1,GACTAACGTTGGGACA-1:1,GACTAACAGAGCTATA-1:1,GACGTGCAGGCGACAT-1:1,GACGCGTAGTGTGAAT-1:1,GACCAATGTTAGGGTG-1:1,GACAGAGCAATAGCGG-1:1,GACAGAGAGTCCGTAT-1:1,GACACGCAGTGAATTG-1:1,GAATGAATCTTTCCTC-1:1,GAATGAAAGGCGCTCT-1:1,GAATAAGCATAGGATA-1:1,GAAGCAGCAAATTGCC-1:1,GAACCTAGTCAAAGCG-1:1,GAACATCTCTTCTGGC-1:1,GAAATGAAGTGTGGCA-1:1,GAAATGAAGGCCGAAT-1:1,CTTTGCGTCACTTCAT-1:1,CTTTGCGCAAGAAGAG-1:1,CTTGGCTCATGGTTGT-1:1,CTTAGGATCAGAGACG-1:1,CTTACCGTCTACGAGT-1:1,CTTACCGTCGCATGGC-1:1,CTGTTTACATTCTCAT-1:1,CTGTGCTCAAGACACG-1:1,CTGCGGAAGCTACCTA-1:1,CTGATCCTCGCTGATA-1:1,CTGATCCGTCAAGCGA-1:1,CTGAAACCAATAACGA-1:1,CTCGTACGTTTGGGCC-1:1,CTCGAGGGTGACTACT-1:1,CTCCTAGTCAGGCCCA-1:1,CTCATTACACGACGAA-1:1,CTCAGAACACGTCAGC-1:1,CTCACACGTCTCTCGT-1:1,CTACCCAAGTCCAGGA-1:1,CTACACCAGGGAAACA-1:1,CTAATGGGTCCGTCAG-1:1,CTAAGACTCGGACAAG-1:1,CTAACTTTCTGTCTCG-1:1,CTAACTTGTTCATGGT-1:1,CGTTCTGTCACAATGC-1:1,CGTTCTGGTCGTCTTC-1:1,CGTGAGCTCTCCAGGG-1:1,CGTGAGCAGTTATCGC-1:1,CGTAGGCAGTCGTACT-1:1,CGTAGGCAGGCTACGA-1:1,CGGTTAATCAAACCAC-1:1,CGGTTAAAGACGCAAC-1:1,CGGCTAGTCGCCCTTA-1:1,CGGCTAGCATATACCG-1:1,CGGAGCTAGACTACAA-1:1,CGGACTGGTATGGTTC-1:1,CGCTATCTCTCTTGAT-1:1,CGATGTACATGTTCCC-1:1,CGAGAAGTCGCGATCG-1:1,CGAATGTGTACCTACA-1:1,CCTTCCCTCCGCGTTT-1:1,CCTCAGTCACCCATTC-1:1,CCTAAAGGTCATACTG-1:1,CCTAAAGCAGCTGTAT-1:1,CCTAAAGCACCACGTG-1:1,CCGGTAGGTTCCACAA-1:1,CCGGGATAGGACGAAA-1:1,CCCTCCTCACTGCCAG-1:1,CCCATACTCTGAGGGA-1:1,CCATTCGGTTCCATGA-1:1,CCATTCGAGCCACGTC-1:1,CCATGTCAGAGACTAT-1:1,CCAGCGAGTCTTGTCC-1:1,CCACTACGTTGCGCAC-1:1,CCACTACAGAAGGACA-1:1,CCAATCCCATGGATGG-1:1,CCAATCCAGTGGAGTC-1:1,CATGGCGTCATGTCTT-1:1,CATGCCTTCTGTGCAA-1:1,CATGCCTGTATTACCG-1:1,CATCGAACAGTGACAG-1:1,CATCAGACATTCCTGC-1:1,CATCAGACATGCTAGT-1:1,CATCAGACACTTACGA-1:1,CATATTCGTCGAATCT-1:1,CAGGTGCCAATGTAAG-1:1,CAGCTGGTCTGCGGCA-1:1,CAGCATACATAGTAAG-1:1,CAGAGAGTCGCTTAGA-1:1,CAGAGAGTCCAAAGTC-1:1,CAGAATCAGACTAAGT-1:1,CACTCCATCATCGGAT-1:1,CACCAGGCAAACGTGG-1:1,CACACTCGTACTTGAC-1:1,CACAAACAGCCGGTAA-1:1,CACAAACAGATCTGAA-1:1,CAAGTTGTCTACGAGT-1:1,CAAGATCGTTGTGGCC-1:1,CAAGAAACAGCTGGCT-1:1,CAACTAGTCGTCACGG-1:1,CAACCTCTCGCTGATA-1:1,ATTGGTGAGGGATGGG-1:1,ATTGGTGAGCCTATGT-1:1,ATTGGACTCATCTGTT-1:1,ATTCTACGTACTCTCC-1:1,ATTCTACCACTAGTAC-1:1,ATTCTACAGAGCTGCA-1:1,ATTCTACAGAACAATC-1:1,ATTACTCAGTACGTAA-1:1,ATGTGTGAGAACAATC-1:1,ATCTGCCGTCAGAAGC-1:1,ATCTGCCAGGCAGTCA-1:1,ATCGAGTGTAAGAGGA-1:1,ATCCGAATCCCTGACT-1:1,ATCCGAAAGTATTGGA-1:1,ATCATGGCAAAGGCGT-1:1,ATAGACCTCGCCGTGA-1:1,ATAGACCGTGTCGCTG-1:1,AGTCTTTGTCGGCATC-1:1,AGTAGTCCATGGGAAC-1:1,AGTAGTCAGTGGCACA-1:1,AGGGTGAAGAGGTAGA-1:1,AGGCCACTCAAAGACA-1:1,AGCTCTCAGTGTCCAT-1:1,AGCGTATAGACGCAAC-1:1,AGCCTAACACTTAAGC-1:1,AGATTGCGTGCTTCTC-1:1,AGATTGCGTGAAGGCT-1:1,AGATCTGTCCGTACAA-1:1,AGACGTTGTCCGTGAC-1:1,AGAATAGGTATAGGTA-1:1,AGAATAGAGTTCCACA-1:1,ACTTTCACAGATCTGT-1:1,ACTGCTCAGGCAAAGA-1:1,ACGTCAACAGCTATTG-1:1,ACGCCGAAGAACTGTA-1:1,ACCTTTAAGTGTACCT-1:1,ACCGTAAGTTCACCTC-1:1,ACCGTAAAGGGTCTCC-1:1,ACCCACTGTAAACCTC-1:1,ACCAGTACAGGCGATA-1:1,ACATCAGTCGTGGACC-1:1,ACATACGCAGGAACGT-1:1,ACAGCCGAGCCATCGC-1:1,ACACTGACAATGGATA-1:1,ACACCGGGTTCACGGC-1:1,ACACCCTAGATGTTAG-1:1,AAGGTTCGTTAAGAAC-1:1,AAGGCAGCACGAAATA-1:1,AAGACCTGTTTGTTTC-1:1,AACTGGTGTCCTAGCG-1:1,AACTCAGCAGTGAGTG-1:1,AACCATGTCGATGAGG-1:1,AACCATGGTCTCTTTA-1:1,AACCATGCAGTCAGAG-1:1,AAATGCCGTAATTGGA-1:1,AAAGATGTCGGCTTGG-1:1,ATGGGAGCATATGGTC-1:1,CCATGTCGTTCTCATT-1:1,GGTATTGAGGAGTTGC-1:1,ACGCCAGCAGTAGAGC-1:1,GTACGTACACTGTTAG-1:1,TCTTCGGGTCGAATCT-1:1,(CCGTTCACAACAACCT-1:1,CATATTCGTACCAGTT-1:1):1,(CGGGTCATCAGCCTAA-1:1,CCGTTCAAGAAGCCCA-1:1):1,(TGTGTTTCATGGTTGT-1:1,TGCACCTGTACAAGTA-1:1,TGACTTTTCACTCTTA-1:1,TCTGAGAGTCGTTGTA-1:1,TCAATCTTCGGCGGTT-1:1,GTGTTAGGTTGACGTT-1:1,GTGTGCGAGCGTGAAC-1:1,GCTTGAAAGACTGTAA-1:1,GCGACCAGTCATCGGC-1:1,CTAATGGTCTCTGTCG-1:1,CCCTCCTTCTAACTGG-1:1,CCACCTAGTATCAGTC-1:1,CAACTAGTCGCGATCG-1:1,ATTACTCTCTCGGACG-1:1,ATCATCTAGTACGACG-1:1,ACGGGTCTCTTGTACT-1:1,ACGCAGCGTGCTGTAT-1:1):1,(TTGTAGGGTCATATGC-1:1,CTCGAAATCCCACTTG-1:1,CCCATACAGAATTCCC-1:1):1,(CCACCTATCTACCAGA-1:1,AAGTCTGGTCGACTGC-1:1):1,(GTCCTCAGTAGCGATG-1:1,GACCTGGCAACTGCTA-1:1,CCACCTACATTTCAGG-1:1):1,(TTATGCTGTCCAAGTT-1:1,TGTGTTTGTAGGACAC-1:1,TGCTACCGTTATGTGC-1:1,TGACAACAGTCTCAAC-1:1,GTCTTCGGTCCTCCAT-1:1,GTCCTCATCAGGTAAA-1:1,GTCATTTAGATCGATA-1:1,GTACTTTTCGGATGGA-1:1,GGTGCGTTCTCGATGA-1:1,GGGCACTCACGACTCG-1:1,GATTCAGCAGATGGGT-1:1,GATGAGGAGTCATGCT-1:1,GATGAAATCTGGTTCC-1:1,CTCGTCAAGCGTTCCG-1:1,CGGACACGTATCACCA-1:1,CCTTCGACATTGGTAC-1:1,CATTCGCTCCAAATGC-1:1,CAGCTAAGTTTGTTTC-1:1,AGTTGGTTCTGCTGCT-1:1,AAAGCAATCAGCGACC-1:1):1,(CATGACACATGCCTAA-1:1,AGCTCCTGTCTAGCCG-1:1):1,(TATGCCCTCCGGCACA-1:1,CAGCTGGTCGGGAGTA-1:1):1,(GCTGCGAGTACGACCC-1:1,CAGCTGGAGGGCTTGA-1:1):1,(CAGCCGAAGAATGTTG-1:1,CACAAACGTAGCCTAT-1:1):1,(CTCGTCACAGTGGAGT-1:1,CAGCATAAGAGGGCTT-1:1,AAAGTAGGTATATGAG-1:1):1,(GAAACTCGTTGCGCAC-1:1,CAGATCATCATCGATG-1:1):1,(CATGACAAGAGTCTGG-1:1,AGCAGCCTCACAGGCC-1:1):1,(CCTCTGAAGCAATATG-1:1,AGAGTGGTCCGAAGAG-1:1):1,(CTAAGACTCTCTGAGA-1:1,ACGGAGAAGACCCACC-1:1):1,(CTTCTCTGTTACCAGT-1:1,CGTTCTGCAGCTTCGG-1:1):1,(TGGACGCTCGATAGAA-1:1,GTCACGGCAACGATCT-1:1,CGTTAGAGTTATGCGT-1:1,AGCGTCGAGAGACGAA-1:1):1,(CGTCTACCAGCTGCAC-1:1,ATCATGGAGTTGCAGG-1:1):1,(TGTTCCGTCCCTGACT-1:1,CGTCAGGGTTTGGGCC-1:1):1,(TACACGAAGATGGCGT-1:1,GCTGCAGAGACTAGGC-1:1,CGTAGGCGTCCTGCTT-1:1,AGCCTAACACTGTGTA-1:1,ACGGGCTGTATTCGTG-1:1):1,(CTCTAATGTTAAGTAG-1:1,CGGACGTCATACCATG-1:1,ATTGGTGGTTCCCGAG-1:1):1,(CGCGGTACAATAGAGT-1:1,CGATGGCAGTTACGGG-1:1,AGATTGCCAATGGACG-1:1):1,(GATCGATAGCTAGTTC-1:1,CGATGTACACCAGGCT-1:1):1,(TCAGCTCTCCCAGGTG-1:1,CGAGAAGAGTTCGCGC-1:1):1,(TCAGCAAGTAGCTGCC-1:1,CTCGTCAAGCCGCCTA-1:1):1,(GGACATTCATCGGAAG-1:1,CACATAGAGTGCCAGA-1:1):1,(CACACTCCAGTCCTTC-1:1,AGAGTGGCAGGTCGTC-1:1):1,(TCGGGACGTAAGAGGA-1:1,GTAACTGTCTCCCTGA-1:1,GGTGCGTGTAGCACGA-1:1,AGTAGTCCATGTAAGA-1:1,ACTGCTCAGTGTCCCG-1:1):1,(TCAATCTGTTTGTTGG-1:1,GCTGCGATCAGAGGTG-1:1,ACATACGGTCGCATAT-1:1):1,(CAACTAGGTGATGATA-1:1,ACAGCCGTCCTCCTAG-1:1):1,(TTTATGCAGGCTAGAC-1:1,AAACGGGCACAGACAG-1:1):1,(GACTACAAGAGCCTAG-1:1,CTGAAACGTAAGCACG-1:1,CACACTCGTACCCAAT-1:1):1,(TGTCCCACATCCGGGT-1:1,GATCGATTCACGCATA-1:1,ATTGGTGGTTTGACAC-1:1):1,(GTTTCTATCTCCTATA-1:1,ATCCGAATCACCTTAT-1:1):1,(GACCTGGGTGTAATGA-1:1,AGTGGGAGTAGCGTGA-1:1):1,(CTGTGCTAGATAGTCA-1:1,AGGGTGATCAGCAACT-1:1):1,(TCGAGGCAGAGTTGGC-1:1,GTGCTTCCACTGTTAG-1:1):1,(TCAATCTCAATCCAAC-1:1,GCGACCAGTAGAGCTG-1:1):1,(TGCTACCGTACTCTCC-1:1,TGAGGGATCTCATTCA-1:1,TCAATCTAGTCATCCA-1:1,GGATTACTCTAACTTC-1:1,GCGCGATAGACGCTTT-1:1,GACACGCAGAGTAATC-1:1):1,(TGGCGCAAGAGCTATA-1:1,TAGGCATAGAGCTGCA-1:1,GGTGAAGCACGGCTAC-1:1):1,(TACGGTATCTGGTATG-1:1,GCGAGAATCTCTTGAT-1:1):1,(TGCCCTAAGGGCATGT-1:1,GTGAAGGCACATTAGC-1:1,GGCGTGTAGAGTCTGG-1:1):1,(TACGGTAAGCAATATG-1:1,GTATCTTTCGGTGTCG-1:1):1,(TGTGGTAGTGACCAAG-1:1,TCGGTAATCTGGCGTG-1:1,GGAATAAGTTTACTCT-1:1):1,(TTAGTTCCATGCCTAA-1:1,TGGCTGGAGCACCGTC-1:1):1,(GGATGTTCAAGCTGTT-1:1,GCCTCTAGTTCAGACT-1:1):1,(GCTGGGTGTGATGATA-1:1,GCAGTTAAGTTGAGAT-1:1):1,(GATCGTAGTTGGGACA-1:1,AAACCTGCAGTAAGAT-1:1):1):1,(TCAGCTCGTCCGTGAC-1:1,ACATACGGTGTAATGA-1:1):1):1,(TACTTACTCACATGCA-1:1,GGCTCGAGTTTAAGCC-1:1,CTCGGGAAGGTGGGTT-1:1,CTCGGAGTCGGCTACG-1:1,CTCCTAGGTAAGGGCT-1:1,AGGTCCGAGGGCTCTC-1:1,AGCTCTCAGGCAATTA-1:1,AAGACCTGTTCCCGAG-1:1,(CGTAGGCCACCACGTG-1:1,CACCTTGGTAGCAAAT-1:1):1):1):1,((TGCCAAAAGTGTCCCG-1:1,GTCTCGTTCAACACAC-1:1,GGGCACTTCCTTTACA-1:1,AGCAGCCTCAGTCAGT-1:1,AAAGCAATCGTACCGG-1:1):1,(TGCCAAAAGACAAGCC-1:1,(TTTGGTTAGTGCGTGA-1:1,TTGTAGGGTACCGCTG-1:1,TTGCCGTTCTCCAGGG-1:1,TTAGGCAGTGAGTGAC-1:1,TGGTTAGTCGTTACGA-1:1,TGCACCTCAAGAAAGG-1:1,TCGCGTTCAGCTTAAC-1:1,TCGAGGCCATCCAACA-1:1,TCAGCAAAGTCTCAAC-1:1,TATCAGGGTCTGCCAG-1:1,TACACGACATGCCACG-1:1,GGGTCTGCATAGAAAC-1:1,GGACATTTCTAACCGA-1:1,GCTGCGAAGTTGAGAT-1:1,GCATACAGTAATCGTC-1:1,GATCGCGAGAGTTGGC-1:1,GAACGGAGTTTCCACC-1:1,CTCTACGAGCTAAGAT-1:1,CTCGTCATCTGGTTCC-1:1,CTCGTCAGTCTTCTCG-1:1,CTCGTACTCGGCGCTA-1:1,CTCAGAATCCGAAGAG-1:1,CTACCCAAGGACCACA-1:1,CTACATTAGTGTTTGC-1:1,CGTGTAATCTGGGCCA-1:1,CGTAGCGGTCTCAACA-1:1,CGTAGCGAGTGCGATG-1:1,CGATTGAAGTGGTCCC-1:1,CCTTCGAGTATGCTTG-1:1,CATGGCGAGGCCATAG-1:1,CATCAGACATGGTAGG-1:1,CATCAAGAGAGCTTCT-1:1,CAGCGACCAGCTGCTG-1:1,CAGCCGAGTAAACACA-1:1,ATCTGCCTCTTTCCTC-1:1,AGTAGTCGTAAACACA-1:1,AGGCCGTAGGTGATTA-1:1,AGACGTTCAGCGATCC-1:1,ACTGCTCTCTTAGAGC-1:1,ACTGCTCTCACTATTC-1:1,ACGTCAAAGCACCGTC-1:1,ACGGAGAAGGTTCCTA-1:1,ACCAGTACACACATGT-1:1,ACACCCTAGTTTCCTT-1:1,AAAGATGAGAGCTATA-1:1,TCGTAGAGTTTGTTTC-1:1,(CCCAGTTAGGTGACCA-1:1,AGCTCTCAGGAATCGC-1:1):1,(TCATTTGGTCTGCCAG-1:1,GGTATTGGTGAGTGAC-1:1,GGGTTGCCATCACGTA-1:1,GCATGTATCTCCAGGG-1:1,CTCTAATAGAATAGGG-1:1,CATCAGAAGACTAGGC-1:1,AGTTGGTAGACAGGCT-1:1,ACTGAACAGACATAAC-1:1):1,(TCAGCAACAGGCTGAA-1:1,CATATTCCACCTATCC-1:1,ACGGAGAAGATCCCGC-1:1,AAATGCCCAGGTCCAC-1:1,AAACCTGCAATAACGA-1:1):1,(TATTACCTCATTGCCC-1:1,CATATTCAGTAGCGGT-1:1):1,(TGGACGCTCAGGATCT-1:1,CGCTATCTCAAGCCTA-1:1,CATATGGAGAATGTTG-1:1,ATAACGCTCTAACGGT-1:1,AATCGGTCATCACGTA-1:1):1,(TGGCCAGGTTCTGGTA-1:1,GTATTCTTCCCATTTA-1:1,GGTATTGAGTAGGTGC-1:1,CTGCGGAGTACCGTTA-1:1,CGTGAGCAGGGCACTA-1:1,CGATCGGTCCGATATG-1:1,CCTTCCCCACCAACCG-1:1,CAGCTAACACCAGCAC-1:1,ATTCTACTCGGCGGTT-1:1,ACTTTCACAATTCCTT-1:1,ACCTTTAAGGAGCGTT-1:1,ACATCAGTCATTTGGG-1:1):1,(GGACGTCAGGGAGTAA-1:1,AGTTGGTAGTAGCCGA-1:1):1,(TGACAACTCGTTTGCC-1:1,GTGCGGTCAGGCAGTA-1:1):1):1):1):1):1,(((CGCCAAGCACCCAGTG-1:1,CGATGTAGTTAAGGGC-1:1,CCATGTCTCGGTCTAA-1:1):1,((TGAGCATGTGCACCAC-1:1,ATCATCTCAGTACACT-1:1):1,(TGTATTCAGTGGTAAT-1:1,TGGGCGTAGATGAGAG-1:1,GTTAAGCCATACGCCG-1:1,GAGCAGAAGGTTACCT-1:1,GAAGCAGGTTGAGGTG-1:1,CTCGTACTCTTGCAAG-1:1,CGTTCTGGTTTGACTG-1:1,ATGAGGGTCGTCTGAA-1:1):1):1):1,((CGAATGTTCAACGGGA-1:1,(TTGAACGGTCCGACGT-1:1,TTCTACAGTGCCTGTG-1:1,TTCCCAGTCTAACTTC-1:1,TTCCCAGAGGACAGAA-1:1,TGTCCCAGTCCGACGT-1:1,TGGTTCCTCCAGGGCT-1:1,TGGGCGTTCGTTTATC-1:1,TGCGTGGGTATAGGGC-1:1,TGATTTCTCATAGCAC-1:1,TCTTTCCCAGGGTTAG-1:1,TCTTCGGTCAACACTG-1:1,TCTCTAATCAATCACG-1:1,TCTCATAGTATATGAG-1:1,TCAGGTATCATCGGAT-1:1,TCAGGATGTGCAGACA-1:1,TCAGCAATCTTTAGGG-1:1,TATCTCACATCAGTAC-1:1,TAGACCATCGCGCCAA-1:1,TACGGGCTCACAAACC-1:1,TACGGATGTCTCAACA-1:1,TAAACCGTCCGAAGAG-1:1,TAAACCGGTCAGCTAT-1:1,GTTCGGGCAGCTCCGA-1:1,GTTCGGGAGACTGGGT-1:1,GTGCTTCCAATTGCTG-1:1,GTGCGGTCATCGATGT-1:1,GTCGGGTGTGTCAATC-1:1,GTCACGGAGATGAGAG-1:1,GTACGTACACGGCCAT-1:1,GGTGCGTCAGTGACAG-1:1,GGGTCTGTCCTGCCAT-1:1,GGGCATCAGAAGGTTT-1:1,GGGAATGTCAGGATCT-1:1,GGCTGGTAGGTGATAT-1:1,GGCGACTAGCGTTGCC-1:1,GGCCGATAGCGTTGCC-1:1,GGCAATTGTTCCATGA-1:1,GCTGCGAGTACCATCA-1:1,GCTGCAGGTTCGCTAA-1:1,GCAGCCACAAGTTCTG-1:1,GCACATAGTGTAACGG-1:1,GCACATAGTAAATACG-1:1,GATGCTACATCCTTGC-1:1,GATCAGTAGCGATATA-1:1,GAGGTGAAGAATAGGG-1:1,GACTACAAGGACAGAA-1:1,GACCTGGCATCGGAAG-1:1,GAAATGAAGGGATGGG-1:1,CTTTGCGTCCCTAATT-1:1,CTTTGCGGTTTGACTG-1:1,CTTCTCTCAAGACACG-1:1,CTTACCGAGCTAAACA-1:1,CTGGTCTCAGGCGATA-1:1,CTGCTGTGTCTCTCTG-1:1,CTCGAAATCAAGAAGT-1:1,CTAGTGAAGTGAAGTT-1:1,CTAGAGTTCCAGTAGT-1:1,CTACACCTCTGCGTAA-1:1,CTACACCCAATACGCT-1:1,CTACACCAGTGAAGTT-1:1,CGTTCTGAGTCTCCTC-1:1,CGTTAGACACTTCTGC-1:1,CGGAGTCTCCCAGGTG-1:1,CGGAGCTTCAGAGACG-1:1,CGATGTAAGATTACCC-1:1,CGAGCACTCTCGATGA-1:1,CGACTTCGTACAAGTA-1:1,CGAATGTGTAAAGGAG-1:1,CGAATGTCAGCTGCAC-1:1,CCTTCCCTCCCTGACT-1:1,CCTATTAAGACCCACC-1:1,CCTACCATCCTATTCA-1:1,CCTACACCAGTATCTG-1:1,CCTACACCACAAGTAA-1:1,CCGTACTCATCGGACC-1:1,CCATGTCCATGTTGAC-1:1,CCAGCGAAGTATCTCG-1:1,CATTCGCCACCAGGTC-1:1,CATTATCTCATTATCC-1:1,CATGCCTTCTATCGCC-1:1,CATGACACAAATACAG-1:1,CATGACAAGGGATGGG-1:1,CATCAAGAGATATGGT-1:1,CAACCAATCTTCCTTC-1:1,ATTTCTGTCGGTCCGA-1:1,ATGGGAGCAGGGATTG-1:1,ATGCGATAGCAAATCA-1:1,ATGAGGGCAGTGGGAT-1:1,ATCTGCCTCGAATGCT-1:1,ATCGAGTAGTTATCGC-1:1,ATCCACCAGTCCGTAT-1:1,ATAGACCTCCAGTATG-1:1,ATAGACCGTAGAGGAA-1:1,AGTGGGAGTGGGTCAA-1:1,AGTGGGACAGTTTACG-1:1,AGCTTGAAGGATGCGT-1:1,AGCTCCTAGAATCTCC-1:1,AGCGGTCGTTGGTTTG-1:1,AGATTGCTCCTTCAAT-1:1,AGATCTGGTAGGACAC-1:1,ACTTTCAAGTGACATA-1:1,ACTGATGAGCCCAGCT-1:1,ACGTCAACACCAGGTC-1:1,ACGGAGAAGAAGGTTT-1:1,ACAGCTACATTTCACT-1:1,ACACCGGTCGGTTAAC-1:1,ACACCGGAGGGAGTAA-1:1,AATCGGTGTAAACACA-1:1,AAGACCTCACTCTGTC-1:1,AACTGGTGTAAGTGTA-1:1,AACTCAGAGACATAAC-1:1,AAACGGGCAAGACACG-1:1,TAGAGCTTCGGAAACG-1:1,(TTTGGTTCACTCAGGC-1:1,CTGAAACAGAACAATC-1:1,CGGAGCTTCCTAGGGC-1:1):1,(TGGCTGGAGCTCCCAG-1:1,TATCTCACAATGAAAC-1:1,GCAGCCAGTAACGTTC-1:1,GACGCGTTCAACCAAC-1:1,CGCGTTTTCGCTTAGA-1:1,CCTATTACAAGGTTTC-1:1,ATCATCTCATTACGAC-1:1,AAGGCAGGTACTCGCG-1:1,AAAGCAAAGAAAGTGG-1:1,AAAGATGCAGATAATG-1:1):1,(GGAATAACATGACGGA-1:1,GATGAGGCAAAGTGCG-1:1,CCTATTAGTCTCCACT-1:1,ACCAGTAAGTGTGAAT-1:1):1,(GAACATCAGGCTCAGA-1:1,CATATGGCAAGCCCAC-1:1,CAACTAGGTCAAACTC-1:1):1,(TGAAAGATCTCTAAGG-1:1,GTTCGGGGTGTGAAAT-1:1,GTCGGGTTCTCGATGA-1:1,GTAACGTGTCGGCTCA-1:1,GCGAGAAAGGCAGTCA-1:1,GATGAGGAGTGACTCT-1:1,GATCTAGAGATCCCAT-1:1,CTCACACAGATGTGGC-1:1,CGTCAGGCAGTCAGAG-1:1,AGTAGTCGTCCAACTA-1:1,AGAGCTTGTCTAGTCA-1:1):1,(TTGGCAAAGACGCAAC-1:1,TTAGGCAAGACAAAGG-1:1,CTACACCAGAGCTATA-1:1,CGTCACTTCCACGTGG-1:1,CAAGTTGCAATCTACG-1:1,AGCTCTCCAATGACCT-1:1,AGCGTATCATCCGGGT-1:1,AAGTCTGCAGGTCGTC-1:1):1,(TGCTGCTAGAGTCGGT-1:1,CGGAGCTTCCTCTAGC-1:1):1,(GTCAAGTAGAAACCGC-1:1,CGAGCCACATCCCATC-1:1):1,(CGAGCACGTCTGCCAG-1:1,ACTTGTTGTGCAACGA-1:1,ACATGGTCAATGGAAT-1:1):1,(GTTCATTTCAACCATG-1:1,CTTACCGAGACACGAC-1:1,ATAGACCGTCGAAAGC-1:1,ACTGTCCGTAATAGCA-1:1):1,(GTCTCGTTCCTCAACC-1:1,AACACGTAGGTGACCA-1:1):1,(TGGACGCCAGTAACGG-1:1,GTGCTTCAGGATATAC-1:1):1,(TGACTAGAGTGAATTG-1:1,GTACTCCGTCGCGTGT-1:1):1,(GCGAGAATCAACACGT-1:1,GCACATATCACAGTAC-1:1):1):1):1,(TAGGCATGTTGATTCG-1:1,GTACTCCTCTTGAGGT-1:1,GATCGATCATGACATC-1:1,GAATAAGTCCACGACG-1:1,CTTAACTGTTAAGGGC-1:1,CGGAGTCAGCGATAGC-1:1,CATTATCTCAGCGATT-1:1,CACCACTCAAGTCATC-1:1,ACGGCCATCCACGCAG-1:1,(GTGCAGCGTGCAACTT-1:1,CCGTACTTCATGCATG-1:1,CATTATCTCCGTAGGC-1:1,CATGCCTGTTCCGTCT-1:1):1):1):1):1);
```
