## Supplementary Data and Scripts for "Detecting branching rate heterogeneity with tree balance statistics in lineage tracing trees": m100k_lg2__MaxCut.tre

```
(((TTTACTGAGATGCCAG-1:1,TTGTAGGGTGCACCAC-1:1,TTGCCGTTCCAATGGT-1:1,TTCTTAGAGACACTAA-1:1,TGGGAAGCAGTCTTCC-1:1,TGGCTGGCATGGTCTA-1:1,TGGCTGGCACATCTTT-1:1,TGGACGCTCAATCACG-1:1,TGAGCATCATGGGACA-1:1,TGAGAGGAGCCAACAG-1:1,TGACTAGCAAAGAATC-1:1,TCTTTCCAGTTGTAGA-1:1,TCTGGAAGTAGCAAAT-1:1,TCTGAGACACAGATTC-1:1,TCGCGAGAGGGTGTTG-1:1,TCCCGATAGTCCCACG-1:1,TATCAGGGTGTCGCTG-1:1,TATCAGGGTAAATACG-1:1,TAGAGCTAGTGGAGTC-1:1,TAGAGCTAGCTAGCCC-1:1,TAGACCAGTGAGGGTT-1:1,TACTTGTGTAAGGATT-1:1,TACCTTATCATAAAGG-1:1,TACCTTACAGGAATGC-1:1,GTTCTCGCATGGTCTA-1:1,GTTAAGCAGGTCATCT-1:1,GTGCGGTGTGAGGCTA-1:1,GTCTCGTCACCAGTTA-1:1,GTCCTCAGTTGTTTGG-1:1,GTCAAGTGTTGGGACA-1:1,GTAACGTGTTCCACAA-1:1,GGTGCGTAGTACCGGA-1:1,GGTGAAGAGTGCCAGA-1:1,GGTGAAGAGACGACGT-1:1,GGGTTGCCATGACGGA-1:1,GGGTCTGGTAGGCATG-1:1,GGGAATGGTCAAACTC-1:1,GGACAAGAGGTACTCT-1:1,GCTGCGAGTTGGGACA-1:1,GCGCAGTTCCCTAACC-1:1,GATGAAACACGTGAGA-1:1,GACGTTAAGTGAAGTT-1:1,GACCAATTCCTCATTA-1:1,GAATGAAAGTGGTAAT-1:1,CTTTGCGTCTTAACCT-1:1,CTTGGCTAGTACATGA-1:1,CTTAACTTCTAACCGA-1:1,CTGATCCTCGATGAGG-1:1,CTGATCCGTCCGTGAC-1:1,CTCGAAAAGACAGACC-1:1,CGTTCTGGTGTTCTTT-1:1,CGTCTACCAAATACAG-1:1,CGGAGTCCATTACGAC-1:1,CGGAGCTGTGAGGGAG-1:1,CGCTTCACACACAGAG-1:1,CGCTGGAGTAGCGCTC-1:1,CGATTGAAGCTCCTTC-1:1,CGATGGCTCCACTGGG-1:1,CGATCGGTCGTAGATC-1:1,CCTTCGAGTTATGTGC-1:1,CCTAGCTGTGAGGCTA-1:1,CCTAGCTGTAGCGCAA-1:1,CCTACACAGCACCGTC-1:1,CCCAATCTCGCTTAGA-1:1,CCCAATCTCCTTGGTC-1:1,CCATTCGTCACGATGT-1:1,CCACCTATCTACTATC-1:1,CCAATCCGTCGGCACT-1:1,CATGCCTGTGTGTGCC-1:1,CATGACAAGGCCGAAT-1:1,CATCGGGCAAACTGTC-1:1,CAGCATAAGGAGCGAG-1:1,CAGATCATCGCGTAGC-1:1,CAGAGAGGTTCCACTC-1:1,CACACTCAGGCCCGTT-1:1,CACACAAAGAAAGTGG-1:1,CAAGGCCCAAGGCTCC-1:1,ATTGGTGAGGTGCTTT-1:1,ATGCGATAGTTAGGTA-1:1,ATCGAGTCAATGGAGC-1:1,ATCATGGTCTGCTGTC-1:1,AGTTGGTAGGTCGGAT-1:1,AGGTCATCATTCGACA-1:1,AGGGTGATCAGGCAAG-1:1,AGCGGTCGTCTTGTCC-1:1,ACTGCTCTCAGGCCCA-1:1,ACGGCCACAATAACGA-1:1,ACGGAGATCAGCCTAA-1:1,ACGATGTTCTCTGCTG-1:1,ACCTTTAAGCAGATCG-1:1,ACCGTAATCGTCCGTT-1:1,ACAGCCGTCACCGGGT-1:1,ACACCCTGTAAATACG-1:1,AATCCAGCACTGTCGG-1:1,AAGCCGCCATCGACGC-1:1,AAGCCGCAGACCCACC-1:1,AACTTTCGTGACTCAT-1:1,AACTTTCAGAGGTAGA-1:1,AACACGTTCGGCATCG-1:1,(TTAGTTCAGGCATTGG-1:1,GTTTCTATCAAAGACA-1:1):1,(TCAGGATGTGGTAACG-1:1,CGTCTACAGGAGTCTG-1:1,CGGGTCAAGTATGACA-1:1):1,(TAGCCGGCAATCGAAA-1:1,GGAACTTGTTGAGTTC-1:1,CAAGGCCGTCGACTGC-1:1,ATTACTCCACCTATCC-1:1):1,(CGTTGGGAGGACTGGT-1:1,ACGGGTCGTTGGAGGT-1:1):1,(CCGTTCACAAACGTGG-1:1,AGAGCGACAATGACCT-1:1):1):1,(TCGGTAAGTTACCAGT-1:1,TCAGCTCAGACTAGGC-1:1,CAGCATAAGCCCAGCT-1:1):1):1,((GCATGATGTCGCGAAA-1:1,((GGTGCGTCATGAACCT-1:1,GACACGCTCAACCAAC-1:1,CTCGGGAAGCTGTCTA-1:1,CTAGCCTTCGCCAAAT-1:1,ACTTACTTCCCTCTTT-1:1):1,TCTTCGGTCGACGGAA-1:1):1):1,(TGTGGTAGTCTGCCAG-1:1,TGTCCCATCCTTCAAT-1:1,TGCGCAGAGCGTGAAC-1:1,TCGTACCTCATACGGT-1:1,TCAGGTATCTTACCTA-1:1,TATGCCCAGCCCAATT-1:1,TAGTGGTTCCATGAAC-1:1,TAGGCATCACCAGATT-1:1,TAGACCACACGGTAAG-1:1,TACGGTAAGTGTCTCA-1:1,TACGGATTCCTCCTAG-1:1,TACAGTGAGTCGATAA-1:1,TAAGTGCGTATTCGTG-1:1,TAAGCGTAGCGACGTA-1:1,TAAGAGATCATATCGG-1:1,GTCCTCAGTAGGAGTC-1:1,GGTGTTAGTGTGACGA-1:1,GGTGTTAAGCCCAACC-1:1,GGCTGGTAGCCGCCTA-1:1,GATCGATAGCACCGTC-1:1,CTGCCTAGTGCAGTAG-1:1,CTCCTAGTCTGTCTCG-1:1,CGTAGGCTCTTACCGC-1:1,CGGAGTCTCTTGCATT-1:1,CGGACTGAGCGTTTAC-1:1,CGACCTTTCTCCGGTT-1:1,CCTTCGAAGTTCCACA-1:1,CATGGCGTCTCAAACG-1:1,ATCTACTGTGTGAATA-1:1,AGTCTTTTCACTTATC-1:1,AGATTGCAGAGACTTA-1:1,ACCGTAACATCCCATC-1:1,AAGTCTGTCGGAAATA-1:1,(CGTAGGCCACCACCAG-1:1,AGTGGGATCCTCAACC-1:1):1):1):1);
```
