## Supplementary Data and Scripts for "Detecting branching rate heterogeneity with tree balance statistics in lineage tracing trees": m100k_lg3__MaxCut.tre

```
(AGCGTCGCACAGACTT-1:1,(TTTGCGCCAACAACCT-1:1,TTTCCTCTCCAACCAA-1:1,TTTATGCCATTATCTC-1:1,TTCTACATCCGTTGTC-1:1,TGTTCCGGTTTCGCTC-1:1,TGTGTTTTCTGGGCCA-1:1,TGTGGTATCCCAGGTG-1:1,TGTCCCAAGTCTCGGC-1:1,TGTATTCCAGATTGCT-1:1,TGGTTCCCAGACAAGC-1:1,TGGGCGTAGCGATTCT-1:1,TGGGAAGAGTCCGGTC-1:1,TGGACGCCACATTCGA-1:1,TGCGGGTAGGCTCAGA-1:1,TGCCCATTCAGTCCCT-1:1,TGAGCATGTTTGTGTG-1:1,TGACGGCGTAAATACG-1:1,TCTTTCCGTGCACTTA-1:1,TCTATTGAGCAGGTCA-1:1,TCGTAGATCGAATGCT-1:1,TCGTAGAGTCATCGGC-1:1,TCGTAGAAGCTCCCAG-1:1,TCGGTAAAGGCGACAT-1:1,TCGCGAGTCAAGGTAA-1:1,TCGCGAGAGGATGGAA-1:1,TCACGAAGTCCGTTAA-1:1,TCAACGATCGTCTGAA-1:1,TAGAGCTGTACATCCA-1:1,TAGACCACATGCCACG-1:1,TACTCGCAGCGGCTTC-1:1,TACGGGCAGCCCGAAA-1:1,TACGGGCAGAGTACCG-1:1,TAAACCGAGGGTTCCC-1:1,GTTCATTGTAGTACCT-1:1,GTTAAGCCACTCGACG-1:1,GTGCAGCCAAACGTGG-1:1,GTCGGGTTCTGGGCCA-1:1,GTCCTCAAGCTTCGCG-1:1,GTCACAACACACCGCA-1:1,GTATCTTCATACGCCG-1:1,GTATCTTCACTCGACG-1:1,GTAGTCACAATGGACG-1:1,GTACTTTTCGCCATAA-1:1,GTAACTGTCTCTTGAT-1:1,GTAACGTTCACTTCAT-1:1,GGTGAAGTCACTTCAT-1:1,GGGCATCTCTAACGGT-1:1,GGGAATGTCTCGTTTA-1:1,GGCGACTTCCAGATCA-1:1,GGCAATTTCTGCTGTC-1:1,GGCAATTAGGGCTTCC-1:1,GGATTACAGGACGAAA-1:1,GGATGTTGTAAGTAGT-1:1,GCTTCCACATCCCATC-1:1,GCTGCAGGTATCGCAT-1:1,GCGGGTTCATGCCACG-1:1,GCAGCCACAGGAACGT-1:1,GCAATCATCATTGCGA-1:1,GCAAACTTCTTGGGTA-1:1,GATGCTAGTTAAGAAC-1:1,GATCAGTGTGCAACGA-1:1,GAGTCCGAGCAGATCG-1:1,GACTAACAGTATGACA-1:1,GACGTGCAGCGATCCC-1:1,GAATGAACATTATCTC-1:1,GAATGAACAAACTGTC-1:1,GAAGCAGTCACTCTTA-1:1,GAAATGAAGTGGGTTG-1:1,GAAACTCGTGTCGCTG-1:1,CTTTGCGTCGAACTGT-1:1,CTTGGCTAGGCTCAGA-1:1,CTTAGGATCCTAGAAC-1:1,CTTAACTGTCAAGCGA-1:1,CTGGTCTTCACTTATC-1:1,CTGCCTAAGTATGACA-1:1,CTGAAGTAGCTCCTCT-1:1,CTCGTCAAGCTTTGGT-1:1,CTCGAAACAGGAACGT-1:1,CTAGAGTGTTACCAGT-1:1,CTAGAGTGTACCGAGA-1:1,CTACGTCCAGCTGTTA-1:1,CTACATTAGCGCTTAT-1:1,CTAATGGAGGTGTGGT-1:1,CGTTGGGAGGCCCTCA-1:1,CGTGTCTTCATGTAGC-1:1,CGTGTAAGTAAGTAGT-1:1,CGTCCATGTGTTCGAT-1:1,CGTAGGCCAACAACCT-1:1,CGGTTAACAGCTTCGG-1:1,CGGACTGTCATTGCCC-1:1,CGATCGGTCGCCAAAT-1:1,CGAGAAGCAATGAATG-1:1,CGAATGTAGGCAGGTT-1:1,CGAATGTAGATATACG-1:1,CCTCAGTGTAGCTGCC-1:1,CCTACCAGTGGCCCTA-1:1,CCTACCAAGTGACTCT-1:1,CCTACACAGCCACGCT-1:1,CCTAAAGTCCAGAAGG-1:1,CCGTTCAGTAGCGCTC-1:1,CCGGGATTCGACAGCC-1:1,CCCTCCTGTAGCGTAG-1:1,CCCAGTTAGTTGCAGG-1:1,CATTATCTCCTTCAAT-1:1,CATTATCCACTATCTT-1:1,CATGCCTAGGGCACTA-1:1,CATCGGGTCTGCAGTA-1:1,CATCAAGAGATGGCGT-1:1,CATATTCTCTACTCAT-1:1,CAGTAACGTCTTGCGG-1:1,CAGTAACCAATAAGCA-1:1,CAGCATACATGAGCGA-1:1,CAGATCATCGGTGTTA-1:1,CAGATCAGTGCCTGCA-1:1,CACATAGTCAGTTTGG-1:1,CACACAACACAGTCGC-1:1,CAAGTTGGTTACGCGC-1:1,ATTCTACAGTGTTAGA-1:1,ATGAGGGTCTGTCCGT-1:1,ATCCGAAGTCGAACAG-1:1,ATCCACCTCATCACCC-1:1,ATCCACCCAGTAACGG-1:1,ATCCACCCAGCCACCA-1:1,ATCATCTAGTGACTCT-1:1,ATAGACCCAGCTTCGG-1:1,AGTGTCAAGGATCGCA-1:1,AGTGGGAGTAATCGTC-1:1,AGTAGTCTCTACCTGC-1:1,AGCTCTCCACTAAGTC-1:1,AGCTCTCAGGCTAGAC-1:1,AGCGTATAGCTGAAAT-1:1,AGCGGTCAGATGAGAG-1:1,AGCCTAATCCGCGTTT-1:1,AGCATACAGTGGACGT-1:1,ACTTACTGTCCTGCTT-1:1,ACTGCTCTCTTTACGT-1:1,ACGATGTAGATCGATA-1:1,ACCTTTAGTGAGTGAC-1:1,ACCCACTGTAGGGACT-1:1,ACCAGTACACGGTAGA-1:1,ACATCAGGTGGCAAAC-1:1,ACAGCCGGTAAGTGTA-1:1,ACAGCCGAGACCACGA-1:1,ACACCAAGTATAGGTA-1:1,AATCCAGGTTACGCGC-1:1,AAGGCAGTCCTCAATT-1:1,AAGGCAGCAGTATCTG-1:1,AAGCCGCTCACCTCGT-1:1,AAGCCGCAGTTCGCGC-1:1,AACTCCCCAGCTCCGA-1:1,(TTTATGCAGCACAGGT-1:1,CACTCCATCTAACTCT-1:1):1,(TCGGTAACACATGACT-1:1,ACAGCCGTCTTACCGC-1:1):1,(TTCTCAACAGTCGATT-1:1,GACTGCGTCAAGGCTT-1:1,ACTGATGCATGACGGA-1:1):1,(GTTAAGCGTAGCGTGA-1:1,AGGTCCGCAAAGCAAT-1:1):1,(CAGTCCTCAAACGCGA-1:1,AGTAGTCCATACGCTA-1:1):1,(CATTCGCTCACTCCTG-1:1,ATGTGTGCACGTCTCT-1:1):1,(TCTATTGAGGAATCGC-1:1,ATTCTACGTGATGATA-1:1):1,(CGGACACCACACGCTG-1:1,ATTTCTGGTGGTCTCG-1:1):1,(CAGAATCTCCAGAAGG-1:1,AAGTCTGAGAATGTTG-1:1):1,(GTAGTCAAGAATGTTG-1:1,ACACCGGCAAGCTGTT-1:1):1,(GTCGGGTCACAGCGTC-1:1,GGCTCGATCCGCATCT-1:1):1,(GTAGGCCCATGCAATC-1:1,GCGACCACATGCGCAC-1:1):1,(GTGTTAGTCGGCGCTA-1:1,GTGTTAGTCATGTAGC-1:1):1,(TTAGGCAGTTCGCTAA-1:1,TGGCCAGGTGCATCTA-1:1):1):1);
```
