## Supplementary Data and Scripts for "Detecting branching rate heterogeneity with tree balance statistics in lineage tracing trees": m100k_lg4__MaxCut.tre

```
(TTCTTAGAGAGCCTAG-1:1,TTCTCCTAGTACGCCC-1:1,TTCGGTCTCATGCATG-1:1,TTATGCTTCTAACGGT-1:1,TTAGTTCGTGGTAACG-1:1,TTAGTTCCATGTTCCC-1:1,TGTTCCGGTCAGTGGA-1:1,TGGTTAGCAGGGATTG-1:1,TGGCGCAGTCGCGGTT-1:1,TGCGTGGTCTGCTTGC-1:1,TGCGCAGGTGCACTTA-1:1,TGCCAAAGTTAAGTAG-1:1,TGCCAAAGTCGATTGT-1:1,TGCACCTCAGTTAACC-1:1,TGAGGGATCCAAAGTC-1:1,TGAGAGGTCGTTGCCT-1:1,TGACAACTCTCAAGTG-1:1,TCGTAGAAGGATGTAT-1:1,TCGTAGAAGAGGGATA-1:1,TCGGTAAAGTACCGGA-1:1,TCCACACCATTCACTT-1:1,TCATTTGCACTGTGTA-1:1,TCATTACCATCCCATC-1:1,TCACAAGAGTTTAGGA-1:1,TATTACCAGTTAACGA-1:1,TATGCCCGTCTAGTCA-1:1,TATCTCATCAGGATCT-1:1,TAGTGGTAGTCGATAA-1:1,TACTTGTCATCACAAC-1:1,TACCTATTCCGAAGAG-1:1,GTTCGGGAGTGTCCAT-1:1,GTGTTAGGTTGATTCG-1:1,GTCCTCAAGGAATCGC-1:1,GTCATTTTCGCTGATA-1:1,GTAGGCCAGTGTGAAT-1:1,GTACTCCCAATGGTCT-1:1,GTACTCCAGAGCTATA-1:1,GTAACTGTCAACACTG-1:1,GGGTCTGAGCGGATCA-1:1,GGGCACTGTCCCGACA-1:1,GGGAATGAGTTGTAGA-1:1,GGCGACTCAAGAAGAG-1:1,GGAATAACATCGGACC-1:1,GCTCCTAAGACTGTAA-1:1,GCGAGAAGTCCATCCT-1:1,GCATGATCAGATGAGC-1:1,GATGCTAAGCTAGCCC-1:1,GATGAAAGTCGACTAT-1:1,GAGCAGAAGCCACGCT-1:1,GACTAACCACGGACAA-1:1,GACGGCTCACATGGGA-1:1,CTTAACTTCGCAGGCT-1:1,CTGTTTAGTCAATGTC-1:1,CTGCCTACACCCAGTG-1:1,CGTTGGGAGTGTCCAT-1:1,CGTGTAAAGAGACTAT-1:1,CGTCACTCATCGGACC-1:1,CGGCTAGCATATGCTG-1:1,CGCCAAGGTGTTGGGA-1:1,CGATTGAGTAGGACAC-1:1,CGAGCCATCGTTACAG-1:1,CGAATGTCACTGAAGG-1:1,CCTCTGATCACATACG-1:1,CCGTTCAGTCGTGGCT-1:1,CCGTGGACATGACGGA-1:1,CCGGTAGGTCAAAGAT-1:1,CCGGGATTCTCCAGGG-1:1,CCCAATCTCAACCAAC-1:1,CATATGGGTGACAAAT-1:1,CAGTCCTTCTCGTATT-1:1,CAGTAACGTTGTACAC-1:1,CAGCTGGCATAAAGGT-1:1,CAGCGACAGTGGAGAA-1:1,CAGAATCAGACTAGGC-1:1,CACCAGGTCTGCGACG-1:1,CACCACTCAGAGTGTG-1:1,CACATAGTCTGGTGTA-1:1,ATTTCTGTCGGAGGTA-1:1,ATTTCTGGTATGGTTC-1:1,ATTTCTGAGGATGTAT-1:1,ATGGGAGTCCTTGACC-1:1,ATCTACTTCCAGATCA-1:1,AGTGGGACAAAGTGCG-1:1,AGGCCACCATTACGAC-1:1,AGCTCTCAGCTAGGCA-1:1,AGCCTAAAGGGCTTGA-1:1,AGATTGCAGGAGTTTA-1:1,AGAGTGGTCCCATTTA-1:1,AGAGTGGAGAGAGCTC-1:1,AGAGCGAAGGCATGTG-1:1,AGAATAGGTCGGCTCA-1:1,ACTGTCCTCTGCTGTC-1:1,ACTGAACCAAGTACCT-1:1,ACGGGTCCATATACGC-1:1,ACGCCGAAGTACGCGA-1:1,ACGATACAGTCATGCT-1:1,ACGAGCCGTTTGGGCC-1:1,AAGCCGCTCTGTCTCG-1:1,AACTGGTTCTCGTATT-1:1,AAAGCAACAGTAACGG-1:1,(TTTGCGCAGTCCTCCT-1:1,CGTGTAACATCGGTTA-1:1):1,(TGGCCAGTCGGGAGTA-1:1,CGAGAAGTCCAATGGT-1:1):1,(TCCCGATGTATAGGGC-1:1,GTCACGGGTTCCTCCA-1:1):1,(CTCGTCAGTGTCAATC-1:1,CCATTCGGTACAGACG-1:1):1,(CCTAAAGGTACTCGCG-1:1,ACGGCCAGTCGAGTTT-1:1):1);
```
