## Supplementary Data and Scripts for "Detecting branching rate heterogeneity with tree balance statistics in lineage tracing trees": m100k_lg9__MaxCut.tre

```
((TACCTATGTCAGCTAT-1:1,GTGCAGCAGGATTCGG-1:1,CCACTACGTTCCAACA-1:1):1,(TTGGCAACATTGGCGC-1:1,TTGACTTAGTCGATAA-1:1,TTCTTAGGTGCGCTTG-1:1,TGTCCCAGTACTTGAC-1:1,TGGGAAGCATGCCCGA-1:1,TCGGGACTCGAGAACG-1:1,TCAGGATTCATCATTC-1:1,TCAACGATCTGAGGGA-1:1,TATCTCATCCCTCAGT-1:1,TAGAGCTAGGCTAGCA-1:1,TACAGTGGTAACGTTC-1:1,GTTTCTAAGTGTGAAT-1:1,GTAGGCCTCTATCCTA-1:1,GTACGTAAGAGACTTA-1:1,GGGAGATAGATCCTGT-1:1,GGCAATTCAGTATCTG-1:1,GGATTACCAGGACGTA-1:1,GGACGTCAGTACATGA-1:1,GGAACTTAGAGGACGG-1:1,GCTGGGTGTGCTGTAT-1:1,GCGCCAATCGGTGTTA-1:1,GCATGTATCCGAGCCA-1:1,GCATGATCAAAGGTGC-1:1,GAGCAGAAGAAACGAG-1:1,GAAATGATCATGTAGC-1:1,CTTTGCGTCGACGGAA-1:1,CTTAACTAGTACGTTC-1:1,CTGATCCGTCTCCATC-1:1,CTACGTCCAAGCCTAT-1:1,CGTTGGGTCCTCAATT-1:1,CGTTGGGCAGATTGCT-1:1,CGTGTAAGTCGAATCT-1:1,CGCTGGAGTAGGACAC-1:1,CCGGTAGAGGTGCTAG-1:1,CCGGTAGAGCCGTCGT-1:1,CCCAGTTTCGTCGTTC-1:1,CATCAGATCCGCGGTA-1:1,CAGCTAAAGATCGATA-1:1,CACCAGGCAGTCAGCC-1:1,CACAGTACATTCTCAT-1:1,CACACCTCACGACGAA-1:1,CAAGGCCCACCGGAAA-1:1,CAACCTCAGAGCAATT-1:1,ATTCTACTCACATGCA-1:1,AGGGATGGTGATAAGT-1:1,AGACGTTGTTTGGCGC-1:1,ACGGGCTGTTCACCTC-1:1,ACGATGTGTGTCTGAT-1:1,ACATGGTGTTCAGTAC-1:1,AACCATGCATTTCAGG-1:1,AACACGTCATCTCGCT-1:1,AAAGTAGGTTCGCTAA-1:1,AAAGCAACACAGGTTT-1:1,AAACGGGAGATGTGGC-1:1,(TTTGGTTGTGTAATGA-1:1,TCGCGAGGTGAGGCTA-1:1,CGCCAAGAGACTTGAA-1:1,CACCTTGCAGACAGGT-1:1):1,(CGATTGAAGAATGTTG-1:1,CGATCGGGTGCAGACA-1:1):1,(TTAGGACGTCAACTGT-1:1,TGACTTTTCAAGGTAA-1:1,TCAGCAAGTTAAGGGC-1:1,GTTTCTAAGTTGTAGA-1:1,CTGAAGTTCGTAGGAG-1:1,CTCGGGATCAGCGATT-1:1,CGTAGGCCAGGAATCG-1:1,CACACCTTCGCGCCAA-1:1,AGGCCGTTCTCTGAGA-1:1,ACGCCAGCAAACGCGA-1:1,ACATACGCACCGAAAG-1:1):1,(GACGCGTAGCTAGGCA-1:1,GAAACTCCAGCTCCGA-1:1,CGTCCATTCGGATGGA-1:1,AGATTGCCAGCATGAG-1:1):1,(GGATGTTCACGCCAGT-1:1,CGTGTAAAGCCAACAG-1:1):1,(GTTAAGCAGTGAATTG-1:1,CTAACTTAGTTAACGA-1:1):1,(TACCTTAAGTTATCGC-1:1,CGATGGCCACGAAACG-1:1):1,(GTGCAGCGTCCTAGCG-1:1,GCGCCAAAGGACAGCT-1:1,CTCGTACTCCGCTGTT-1:1,CTCCTAGAGGTGCACA-1:1):1,(TACAGTGAGTGAAGTT-1:1,CTTACCGGTGTTAAGA-1:1):1,(GGTATTGTCGACCAGC-1:1,GGGCATCTCACGACTA-1:1,GACGGCTTCAGGTAAA-1:1,CTTCTCTGTACTTAGC-1:1,AGGGAGTAGTGGGTTG-1:1):1,(TTTACTGAGTTTGCGT-1:1,TGTATTCAGTATTGGA-1:1,GATCTAGCAGCTCGCA-1:1,GACTGCGCACTAAGTC-1:1,CTCGGGAGTGCACGAA-1:1,AGACGTTTCTACGAGT-1:1,ACATCAGAGCCCGAAA-1:1):1,(GAGCAGACAAGTCATC-1:1,CAGAGAGAGAATGTTG-1:1,ACATCAGGTAGAGGAA-1:1,AACCATGGTGTTCGAT-1:1):1,(TTAACTCCAAGCCGCT-1:1,ACGTCAACAACACCTA-1:1):1,(TTGCGTCGTTGTCGCG-1:1,TGTATTCGTCTCTTAT-1:1,GGGAATGAGCAGGCTA-1:1,GGACGTCTCCTTCAAT-1:1,CCTTCCCTCCCTCAGT-1:1):1,(GTCGTAAAGAGGGCTT-1:1,ATTGGTGCAAATACAG-1:1,AGCTCCTGTATAATGG-1:1):1,(TGCGTGGTCTCGTTTA-1:1,TCCCGATCACGTCTCT-1:1,AGTCTTTAGAGCTGGT-1:1):1,(TAAACCGGTCGAGTTT-1:1,GGGACCTCATCGGAAG-1:1,AGGCCACAGAAACGAG-1:1):1,(TGCACCTAGAGGTTAT-1:1,GACGGCTCATATGAGA-1:1):1,(TGTATTCCATCTGGTA-1:1,GTGCATAGTCGCCATG-1:1,GATCGCGAGCCAACAG-1:1):1,(GTCTCGTGTGCACTTA-1:1,GGTGTTATCCCAAGTA-1:1):1):1);
```
