## Supplementary Data and Scripts for "Detecting branching rate heterogeneity with tree balance statistics in lineage tracing trees": M1_clone_1_N100__MaxCut.tre

```
((((((PT_AGTACTGTCTAGGCCG:1,PT_TGGATGTAGCTTAAGA:1):1,((PT_CATCCGTTCTTAGCAG:1,PT_CTCATCGCACCGGTCA:1,PT_TAAGCGTTCCACTGAA:1,PT_TCAGCCTGTCATTCCC:1):1,(PT_AACCTTTAGCCTCGTG:1,PT_GGGCGTTGTCCGTACG:1):1):1):1,(PT_AACAAAGGTCAGCTTA:1,PT_ACGATGTAGGACAACC:1,PT_ACTTCGCTCTGCTAGA:1,PT_AGACAGGGTCTTACTT:1,PT_ATGGATCGTCGCCTAG:1,PT_CCACGAGCATGAAAGT:1,PT_CTCATTAGTTCGGTAT:1,PT_CTCTCAGAGCTGTACT:1,PT_GGTGTTATCAGCAATC:1,PT_GTATTGGCACCATAAC:1,PT_GTGAGCCGTTACACTG:1,PT_TCACAAGTCCACGGAC:1,PT_TCACGCTTCCATGATG:1,PT_TCCATGCCAACAAAGT:1,PT_TCGTCCATCTCGTCGT:1,PT_TCTAACTCAAATAGCA:1,PT_TCTGTCGCAGTCTTCC:1,PT_TGCACGGGTTTCGGCG:1,PT_TTACCGCTCCCATAGA:1):1):1,(((PT_AACCCAACACCCTATC:1,PT_AGAACAACACTTGTCC:1,PT_AGGCATTAGCTAGAAT:1,PT_ATTCCTACACAAATCC:1,PT_CATCGCTCATGCGGTC:1,PT_CGTAGTATCAATCTTC:1,PT_CTAGGTATCTCAATCT:1,PT_CTGCGAGCACTCGATA:1,PT_CTTCAATGTCGTACAT:1,PT_CTTCGGTCAGACCCGT:1,PT_GAGTGTTCACATCCCT:1,PT_GGTGTCGGTATGGAAT:1,PT_GTAGAAAAGAGGCGGA:1,PT_GTAGTACTCTCGGTAA:1,PT_GTGAGGAGTGAATATG:1,PT_TAACGACCACAGCTGC:1,PT_TAAGTCGTCAAGGTGG:1,PT_TACCGAAGTACCTATG:1,PT_TGCTCGTAGTCCCAAT:1,PT_TTTACTGTCCGTGTGG:1):1,(PT_AGGTAGGTCCCGAACG:1,PT_GTCTAGAGTCGTCGGT:1):1,(PT_ATAGACCGTAGTCACT:1,PT_TCAAGCAAGGTCTTTG:1):1):1,(PT_GCCATTCAGGGAGGGT:1,(PT_GACCTTCTCAGGTAAA:1,PT_GTGTAACGTGCAGGAT:1):1,(PT_CAACGATCATCGTGCG:1,PT_TCGGATAGTCACGCTG:1):1,(PT_AGCGATTCAGCTGTAT:1,PT_ATCGCCTCATGTTCGA:1,PT_CAAAGAAGTGTCGCTG:1,PT_CATGGATGTTGCATCA:1,PT_TAGGGTTTCCCGTGTT:1):1,(PT_ACGGTTATCCTCTCGA:1,PT_ACTGTCCAGGTGAGAA:1,PT_AGCTCAAGTCAACGCC:1,PT_ATTCAGGCATTAGGCT:1,PT_CAACAGTTCTGCGGAC:1,PT_CAAGGGATCTGTCGCT:1,PT_CAGATTGCAATGTGGG:1,PT_CATCGCTCAGGCTATT:1,PT_CCGGTAGAGCCTCCAG:1,PT_GTAACACAGCTTTCCC:1,PT_GTCAAACTCTAACACG:1,PT_TACCCGTGTTCCATTT:1,PT_TCACGCTGTTCAAAGA:1,PT_TGAGACTGTTTACTTC:1,PT_TGTACAGTCTCCTGAC:1,PT_TGTTCTATCGAAGAAT:1,PT_TTCATGTGTTGCGGCT:1,PT_TTGCTGCAGTCTCCTC:1):1):1):1):1,(((((PT_CGAGTGCAGCATACTC:1,PT_TCCCACAAGCAAACAT:1):1,(PT_AATGCCAGTCACTCTC:1,PT_AGAACCTCACTTGAAC:1,PT_AGACTCAGTGAGTAGC:1,PT_AGGCTGCAGTCCCGGT:1,PT_CAAGAGGAGCTCTATG:1,PT_CACAGATTCGGCTTGG:1,PT_CACCGTTCACCTGCTT:1,PT_CCGTAGGAGCCGTAAG:1,PT_CCTCCAAAGTACAACA:1,PT_CCTTGTGAGCGTATAA:1,PT_CGAAGTTCACGCGCTA:1,PT_CGCATGGTCTTGGTGA:1,PT_CTAGGTACACGACGCT:1,PT_CTGCTCACAGGCATTT:1,PT_CTTGATTTCCAGTACA:1,PT_GCTACAATCTTCGGAA:1,PT_GGACGTCGTGGAATGC:1,PT_GTAACCAGTTAAGTCC:1,PT_GTCAAGTTCCTATTTG:1,PT_GTCGAATAGGCCTTCG:1,PT_GTGGTTAAGACCGTTT:1,PT_TAATCTCAGCATAGGC:1,PT_TATCAGGTCCTACAAG:1,PT_TGAGGAGTCCTTGGAA:1,PT_TGCATGACAATGAGCG:1,PT_TGGGCGTGTGTTTCTT:1,PT_TGTCCCATCGGAACTT:1,PT_TTTCAGTTCTCCTGCA:1):1):1,(PT_TCAGCCTCAATTGCCA:1,PT_GTAATCGCAATCGTCA:1,PT_AGCCAGCTCTCATGGA:1,(PT_AAACGAATCCACTAGA:1,PT_AACGGGACAAGCGAGT:1,PT_AACTTCTCATACGCAT:1,PT_ACCGTTCAGGTCATCT:1,PT_ACGCACGAGCCACTCG:1,PT_ATGAGGGGTGTTCCTC:1,PT_CAGGCCAGTGGCAGAT:1,PT_CCTCCTCAGATTACCC:1,PT_CTGCGAGCACGGGCTT:1,PT_GAGATGGTCCACTGGG:1,PT_GAGGCAACACACACGC:1,PT_GAGTTACCAATCCAGT:1,PT_GATGCTAAGATACTGA:1,PT_GCCGATGAGGATATGT:1,PT_GGGAGATTCGCTAAAC:1,PT_GGTGATTGTCAGTTTG:1,PT_GTCTACCGTAATCAGA:1,PT_TAATCTCCAGCTATAC:1,PT_TCACTATGTTCAAGTC:1,PT_TCGATTTAGGGAGGAC:1,PT_TGGAACTCACAGTGAG:1,PT_TGTCCCACATATGCGT:1):1,(PT_AGCCAATTCTCATTTG:1,PT_GATAGAACAATTTCGG:1,PT_GATAGCTGTGGACTAG:1,PT_GTGGAGACAAGTCGTT:1,PT_TTACGCCCATCTCCCA:1):1,(PT_AGTCAACAGTGCCTCG:1,PT_GACCAATCACACCTTC:1,PT_TCTATACTCTTTGATC:1,PT_TGCTGAACAGCAGTTT:1):1,(PT_CTCGAGGAGACCAAAT:1,PT_GCCGTGAAGCTCGAAG:1):1):1):1,(((PT_AACAACCGTACTAGCT:1,PT_AACCAACAGGCTAACG:1,PT_AACCACAGTGTTAAAG:1,PT_AAGATAGGTAACATCC:1,PT_ACCATTTTCCAGCACG:1,PT_ACTGTGACACCCTAGG:1,PT_AGCGATTGTGACACAG:1,PT_AGCGCTGTCGTGTCAA:1,PT_AGGCCACTCCCGTTGT:1,PT_ATCCATTAGCCGATAG:1,PT_ATCGTAGAGGTCCAGA:1,PT_ATCTCTAGTTAATCGC:1,PT_CACAACACAAGTTCCA:1,PT_CACCGTTTCTTGTTAC:1,PT_CACGAATAGAATTGTG:1,PT_CATCAAGGTACGAGTG:1,PT_CATCAAGTCTCGTGGG:1,PT_CGATGGCTCCATTTGT:1,PT_CTGCTCAGTAGGTCAG:1,PT_CTTCCGACATTGTACG:1,PT_GAATAGACAGTGGCTC:1,PT_GCGAGAATCCTGATAG:1,PT_GGAGATGGTCTAACGT:1,PT_GGATCTATCCTCTCGA:1,PT_GGGTAGAAGGATATAC:1,PT_GGGTGTCAGGGAGATA:1,PT_GTCCCATCAGACAATA:1,PT_GTTAGACTCTTCGACC:1,PT_TACGGGCAGGCAGCTA:1,PT_TCAATTCGTAGAGACC:1,PT_TCACGGGTCGCGCTGA:1,PT_TCATGGACAGGTTCCG:1,PT_TCTCCGACAGTGTGCC:1,PT_TGCACGGCAGGCGAAT:1,PT_TTACCGCAGGCTGAAC:1):1,(PT_AACGAAAGTGCCTTTC:1,PT_AATTCCTAGTGTTCAC:1,PT_ACGATCACAAACAGGC:1):1):1,((PT_AGCGATTGTCTTGCGG:1,PT_GGAATCTCAGAACTCT:1):1,(PT_AACGTCATCCTTGGAA:1,PT_AATCACGCACGTACAT:1,PT_ACAGCCGCACAGCCTG:1,PT_ACCCTCAGTTATGTCG:1,PT_ACGCACGGTGATAGAT:1,PT_ACGGTTATCCGGCAAC:1,PT_ACTATGGTCCCTTTGG:1,PT_AGCGCTGCAATGACCT:1,PT_AGCGTCGGTGACAACG:1,PT_AGTCAACTCACCCTCA:1,PT_ATCATTCTCAGCGCAC:1,PT_ATTCTTGTCCTTGGAA:1,PT_CCGGTGACAGAGGCAT:1,PT_CGCATAAGTTCCACGG:1,PT_CGCCATTGTACTAGCT:1,PT_CGGGACTGTATTCCGA:1,PT_CTACCTGAGAGTCTTC:1,PT_CTCAACCTCGACGAGA:1,PT_CTCCTCCTCTCTCCGA:1,PT_GAAGAATTCTAGATCG:1,PT_GACATCAAGTTTCGAC:1,PT_GATGATCGTCGGTAAG:1,PT_GCTTTCGAGGCATCAG:1,PT_GGTCTGGAGCCAACCC:1,PT_GTAGTACCATAAGATG:1,PT_GTGACGCTCATGGCCG:1,PT_TAAGCCAGTCTTCGAA:1,PT_TACCGAATCTCTCTTC:1,PT_TACGGTATCCGGCTTT:1,PT_TAGCACACATCCCGTT:1,PT_TCACGGGCAGAATGTA:1,PT_TCAGCCTGTCTGTCCT:1,PT_TCATCCGTCACCTCAC:1,PT_TCTGGCTAGTCCCGGT:1,PT_TGACGCGAGCAATTCC:1,PT_TGAGCGCTCCCTGTTG:1,PT_TGAGGGATCGCAGTTA:1,PT_TGGATGTGTACAAACA:1,PT_TGGGAGAGTAGCTTAC:1):1):1):1):1,(PT_AGGGTGATCGTGCGAC:1,(PT_AGAACCTAGCGAGTAC:1,PT_TTCGATTGTGCTATTG:1):1,(PT_GCACGTGAGACAGCTG:1,PT_TGCCGAGGTGGTAACG:1):1,(PT_AAGCATCGTGTTGCCG:1,PT_AATGCCACAGAAGTTA:1,PT_ACTGTCCGTGTTATCG:1,PT_ACTTAGGGTGCCGGTT:1,PT_ACTTTCAAGTCTGGTT:1,PT_AGACTCAGTTAATGAG:1,PT_AGAGAATTCCACTAGA:1,PT_AGAGCAGAGTCGAAAT:1,PT_AGAGCCCTCGGTGTAT:1,PT_AGGTAGGAGAGAGAAC:1,PT_ATAGGCTTCAATCCAG:1,PT_ATCCACCGTTCCTAAG:1,PT_ATGATCGTCGATACAC:1,PT_ATGATCGTCGCAGAGA:1,PT_CACGAATAGGGTTGCA:1,PT_CATGCAAGTCGTACTA:1,PT_CCACGAGTCCGATCTC:1,PT_CGTAGTATCCGGGACT:1,PT_CTGATCCAGCACTAGG:1,PT_CTGCGAGAGTCGCCCA:1,PT_CTGGCAGCACGGCACT:1,PT_GACTATGGTCGAGATG:1,PT_GCCAGGTTCAAAGAAC:1,PT_GCGAGAAAGCACTAAA:1,PT_GGATCTAGTACTAACC:1,PT_GGTGATTCAGCTGGTC:1,PT_GGTGATTGTACTGTTG:1,PT_GTAACACCAACAGAGC:1,PT_GTGGAGATCCTACGAA:1,PT_GTTCCGTCATCCCGTT:1,PT_TATTTCGAGACGTCCC:1,PT_TCACGGGGTAGCGTAG:1,PT_TCCTCTTGTATTCCTT:1,PT_TGATGCACAACCGGAA:1,PT_TGCATCCAGAATTGTG:1,PT_TGGTTAGGTAGATCCT:1,PT_TGTACAGGTCCGGCAT:1,PT_TGTCCCAGTAATTGGA:1,PT_TGTGCGGTCACTTGTT:1,PT_TTCATGTGTCTTGTCC:1):1,(PT_AAGTGAAGTTTGGGAG:1,PT_AGATCGTCAGCAGTCC:1,PT_AGGTGTTTCTTCCACG:1,PT_ATATCCTAGTACAACA:1,PT_ATCATTCAGTCGAGGT:1,PT_CATACAGCATCTCAAG:1,PT_CCCATTGAGGGCAACT:1,PT_CCGGTAGTCGCAGTGC:1,PT_CCTGCATTCCGAACGC:1,PT_CTACTATAGCTAGAGC:1,PT_CTGCAGGTCCGTGGCA:1,PT_GACTATGGTTCATCTT:1,PT_GCATCTCTCACGGAGA:1,PT_GGGTCTGAGTTGAATG:1,PT_TCGAACAGTCTGTCAA:1,PT_TCTCCGACAGATACTC:1,PT_TCTTTGACAAAGCGTG:1,PT_TGATGGTAGCGAGGAG:1,PT_TGCTGAATCGTAACAC:1):1):1):1):1,((((PT_TTGTTCAGTACACGTT:1,(PT_AGATCGTCATAATCCG:1,PT_CCACAAATCAACTCTT:1,PT_TGCTCCACAGCCTACG:1):1):1,(PT_ACGGGTCGTCACAGAG:1,PT_CCTTCAGTCATTCGGA:1,PT_GCAGTTAGTGTCATTG:1,PT_ACAGCCGGTAACTGCT:1,(PT_AACAACCCAGGACTAG:1,PT_ACAGAAACATATCTCT:1,PT_CCCGAAGAGAGTCTTC:1,PT_CCTTGTGGTCTACAAC:1,PT_GAAACCTCACGGCACT:1,PT_GAGAAATTCACCGCTT:1,PT_GAGAGGTCACTGAGGA:1,PT_TGAGCATTCGCAGTCG:1,PT_TTCTTGAGTGCATCTA:1):1,(PT_GGGACCTTCTAGGAAA:1,PT_GGTCTGGCAATAGTCC:1,PT_GTCTACCAGCTGACTT:1,PT_GTTACGAGTATCGCGC:1):1,(PT_CCACCATAGAGCATCG:1,PT_CTTTCGGCATTGTAGC:1,PT_GTTCTATGTGGATTTC:1,PT_GTTTACTTCATGGGAG:1):1,(PT_CGTAGTATCACCCATC:1,PT_GGAAGTGTCTACCTTA:1):1,(PT_CTAGGTAAGGAGTCTG:1,PT_GCACGGTAGACGGTCA:1):1,(PT_ATCACAGAGAATCGCG:1,PT_TTGTGTTGTGCTCTCT:1):1):1):1,(((PT_AAAGGATCAGGACTAG:1,PT_AACAAAGAGGAGCTGT:1,PT_AACCACAGTCGTGATT:1,PT_AACTTCTGTTAAAGTG:1,PT_AAGCATCAGAAGCGAA:1,PT_AAGTACCGTGACTAAA:1,PT_AATGAAGAGCTGAAAT:1,PT_ACAAGCTAGTAAACAC:1,PT_ACAGGGAAGTACAACA:1,PT_ACAGGGATCCGATCTC:1,PT_ACCCAAAAGGTCCCTG:1,PT_ACGGTCGGTACACTCA:1,PT_ACGTAGTGTGGGATTG:1,PT_ACTATGGAGCACCGAA:1,PT_ACTATGGAGGTAAGAG:1,PT_AGAACAACAGCGTGAA:1,PT_AGAAGTACAATTCGTG:1,PT_AGAGAATTCACCGGGT:1,PT_AGATGCTGTGGCTTGC:1,PT_AGCTCAAGTGGCCCAT:1,PT_AGGATCTTCGATGCTA:1,PT_AGGTTGTGTCAACATC:1,PT_AGTAGCTAGACAAGCC:1,PT_AGTAGCTTCGCGTAGC:1,PT_AGTCATGAGGTCTTTG:1,PT_AGTTCCCCATACGCAT:1,PT_ATACTTCTCTAGTACG:1,PT_ATCGGCGGTGACCGTC:1,PT_ATGATCGCAAAGGAGA:1,PT_ATTCCATAGGTTGCCC:1,PT_CAAGGGAAGAACTCCT:1,PT_CACGAATCATCGGAAG:1,PT_CAGCACGTCCAAGAGG:1,PT_CATGGATCACGGTAGA:1,PT_CCAATTTAGACTCTAC:1,PT_CCCTCAACATACCATG:1,PT_CCCTGATGTAACGGTG:1,PT_CCCTGATTCCACTGGG:1,PT_CCGTGAGAGCTCTTCC:1,PT_CCTGTTGGTGATACAA:1,PT_CCTTTGGCATAGAGGC:1,PT_CGCGTGATCGCGGTAC:1,PT_CGGGACTCATTCGGGC:1,PT_CGGTCAGCAGGCACAA:1,PT_CGTCCATAGATCCGAG:1,PT_CTACAGACATTGTGCA:1,PT_CTCAAGACAGACCATT:1,PT_CTCCATGGTCGCAACC:1,PT_CTCTGGTCATGGCACC:1,PT_CTGCGAGAGCTCCATA:1,PT_CTGCTCAGTATAATGG:1,PT_CTTCGGTCAGTGCGCT:1,PT_CTTCTCTAGTAGACCG:1,PT_GACACGCAGGCGCTCT:1,PT_GACTGATGTCACGACC:1,PT_GACTTCCAGATCCAAA:1,PT_GAGGCCTAGACCTCAT:1,PT_GATCAGTAGTCTGCAT:1,PT_GATTCGAGTAAGTAGT:1,PT_GCAGCCACAGTAGAAT:1,PT_GCATTAGCAAGAAACT:1,PT_GCTCAAATCATGGAGG:1,PT_GGAAGTGGTCGCGGTT:1,PT_GGATGTTAGCATATGA:1,PT_GGCACGTTCTCGGCTT:1,PT_GGCGTCAAGTACGAGC:1,PT_GGGAAGTGTGACCGTC:1,PT_GGGACTCTCGCTGTTC:1,PT_GTAACACCACAGTGAG:1,PT_GTACAACTCGTAGTCA:1,PT_GTACAGTAGCTAATGA:1,PT_GTCACGGCAACCGCTG:1,PT_GTCCTCAGTTGCATAC:1,PT_GTGATGTAGGCTTCCG:1,PT_GTGCAGCCAGTGTATC:1,PT_GTGCTGGAGAGATGCC:1,PT_GTGCTGGCATAAGCGG:1,PT_GTTTACTAGACAACTA:1,PT_TACCGAAAGTGGATTA:1,PT_TACTTGTGTACGGGAT:1,PT_TAGGTTGCAATGTCTG:1,PT_TCACATTCAAACGGCA:1,PT_TCAGGGCGTGGTTTGT:1,PT_TCCATCGAGCAACTCT:1,PT_TCCGTGTCAAGTACCT:1,PT_TCGCTCAGTGAGGATC:1,PT_TGCGATACAAGCACAG:1,PT_TGGATCATCCCTGGTT:1,PT_TGGGAGAAGTATGGAT:1,PT_TGGGATTTCTGGGATT:1,PT_TTACGCCGTTGTGTTG:1,PT_TTCTAACTCGCAACAT:1,PT_TTTACCATCCGGTTCT:1,PT_TTTACGTTCCTGGCTT:1,PT_TTTCACAGTACGTGAG:1):1,(PT_GCTTCACCAGAGTGTG:1,PT_GTGTGGCGTTTCAGAC:1):1):1,(PT_CTCCCAAAGGATTTAG:1,(PT_AAGCGTTGTATCTTCT:1,PT_AATCACGGTCGCATCG:1,PT_AATCGACCAGGACAGT:1,PT_ACAACCAAGAGTATAC:1,PT_ACACCAATCATACAGC:1,PT_ACATCGAGTTTCAGAC:1,PT_ACCATTTCATAGGTTC:1,PT_ACCGTTCTCCGATCTC:1,PT_ACTGTCCGTCCCAAAT:1,PT_ACTTCCGTCAATCTTC:1,PT_AGAAGCGGTAATCAGA:1,PT_AGAAGCGTCCGTAGGC:1,PT_AGATGCTAGTGGTTGG:1,PT_AGGATCTGTCGGCTAC:1,PT_AGGGTCCTCCAAGCTA:1,PT_AGTCAACGTCCGAAAG:1,PT_AGTGATCAGTTTGAGA:1,PT_ATACTTCCAACACAAA:1,PT_ATCGTCCTCTTCGCTG:1,PT_ATCGTGAAGGGAGTGG:1,PT_ATGAGTCCATAACTCG:1,PT_ATTCGTTAGGTACTGG:1,PT_ATTTCTGGTTATCTGG:1,PT_CAACGATCAGAGTAAT:1,PT_CAAGCTATCGTGTTCC:1,PT_CAGGGCTAGCCATGCC:1,PT_CATGCGGTCCCTTGGT:1,PT_CATGGATAGCAGGGAG:1,PT_CATTCATCATCGGATT:1,PT_CATTGTTAGATGCGAC:1,PT_CCACACTTCGAGATAA:1,PT_CCCAACTTCTCGTGGG:1,PT_CCCGAAGAGCCTTTGA:1,PT_CCCGAAGAGCTAGAAT:1,PT_CCCTAACGTCCATCTC:1,PT_CCGGGTATCCACGGAC:1,PT_CGCATGGTCTATGTGG:1,PT_CGCCATTTCGCAGTCG:1,PT_CGGGTCACACGATAGG:1,PT_CGGGTGTAGATGGCAC:1,PT_CTCAGAAAGGAACTCG:1,PT_CTCATTACATCCTAAG:1,PT_CTCCATGTCTGCGATA:1,PT_CTGCGAGCAAGGGCAT:1,PT_CTTGATTAGACCATGG:1,PT_GAACGTTGTCGTTGGC:1,PT_GAAGCGATCGTTCTGC:1,PT_GAAGGACAGACCGTTT:1,PT_GAAGGGTCACGCGTCA:1,PT_GACCCAGAGAGCATCG:1,PT_GCAACATTCGCGAAGA:1,PT_GCAGGCTTCAAAGGAT:1,PT_GCATGATTCCCGTGTT:1,PT_GCCGTGACAACACGTT:1,PT_GCGGAAAGTAGACTGG:1,PT_GCTTGGGGTCCATAGT:1,PT_GGCACGTGTCAGTCTA:1,PT_GGCAGTCTCGGAATGG:1,PT_GGTAACTCACAGTCGC:1,PT_GGTAGAGGTTAGGCTT:1,PT_GTAATGCGTCTTGGTA:1,PT_GTAGATCAGCATACTC:1,PT_GTAGGAGGTTGCCATA:1,PT_GTCCTCATCATCTGTT:1,PT_GTGAGCCCAGGTTCAT:1,PT_GTGCTGGAGTAGCAAT:1,PT_TAAGTCGGTGAGTAGC:1,PT_TACCGAACATTGTGCA:1,PT_TACCTGCGTGTTCGAT:1,PT_TACTTACGTCAGCTTA:1,PT_TCACTCGTCCTGTAGA:1,PT_TCAGTTTTCATACGAC:1,PT_TCATCATAGCTTCGTA:1,PT_TCCGTGTTCTATCGGA:1,PT_TCCTTTCCACATACGT:1,PT_TCGACGGCATAGAATG:1,PT_TCGGGCAGTAGTAAGT:1,PT_TCGTCCAGTATGAAAC:1,PT_TCTCACGCATGAGTAA:1,PT_TGGGCTGAGGTAAGAG:1,PT_TGTCCCAAGCAGATAT:1,PT_TGTTCCGTCTAGGCAT:1,PT_TTACAGGGTAATGCTC:1,PT_TTACGCCAGCTGTTCA:1,PT_TTCAATCAGATTAGAC:1,PT_TTCAGGAAGCTGACCC:1,PT_TTGACCCAGCCGGATA:1,PT_TTGGTTTAGTACTGGG:1,PT_TTGTGTTTCCTCTCTT:1,PT_TTGTTTGGTCCTCCAT:1,PT_TTTCAGTAGTACCATC:1,PT_TTTGGTTCACTACTTT:1,PT_TTTGTTGAGCCTGAGA:1):1,(PT_TAGTGCAGTAGTACGG:1,PT_TGCTCCACAACAGTGG:1):1,(PT_AGAAATGCAGGCAATG:1,PT_CCTATCGCAGAACTTC:1,PT_GCCGTGAGTCTCTCTG:1,PT_GGCACGTAGATAGTGT:1):1,(PT_GATAGCTCAATTCACG:1,PT_TCTGCCAAGCATACTC:1):1,(PT_ACTGTCCTCTTGTGCC:1,PT_ATTCATCCATAGTCGT:1,PT_CCTCCTCTCCTACGGG:1,PT_GGGCGTTTCTGTCAGA:1):1):1):1):1,((PT_AAAGGATAGGAAACGA:1,PT_CCTCACAGTACTTCCC:1,PT_CGATCGGAGGCAGGGA:1):1,(PT_ATTCCCGTCGCTTTAT:1,PT_GAATCGTGTCTGATCA:1):1,(PT_CCCAACTCACGGCTAC:1,PT_GAGTCTAAGGTAGACC:1,PT_TAAGCCAGTGGATTTC:1):1):1):1);
```
