## Supplementary Data and Scripts for "Detecting branching rate heterogeneity with tree balance statistics in lineage tracing trees": M1_clone_1_N229__MaxCut.tre

```
((PT_CTTCCGATCATTACGG:1,PT_GACAGCCAGAAGCTCG:1,PT_TGCGATAGTAATCAAG:1,PT_GGGTAGACAGTTCCAA:1,(PT_GACCGTGGTGCGTTTA:1,PT_GGAATCTTCTCGCGTT:1):1,(PT_ACTGTCCCATATCGGT:1,PT_AGAAGTAGTAGTTAGA:1,PT_AGGACTTCATGCCGAC:1,PT_AGGGCCTAGAGTGAAG:1,PT_AGGTCATGTAGGTCAG:1,PT_ATACCTTGTCGTCTCT:1,PT_ATTTCACTCTTGCAGA:1,PT_CATTGTTGTGAGGATC:1,PT_CCCGAAGTCTGGGCGT:1,PT_CGAAGTTTCCGTTGAA:1,PT_CGAATTGCACACCGAC:1,PT_CTGAGGCTCTGAATCG:1,PT_GATTCTTAGGATGCGT:1,PT_GCCAGTGCAGCGTGCT:1,PT_GGACGTCGTAGTAAGT:1,PT_GGAGCAAAGGTGAGCT:1,PT_GGGTTTATCGAACACT:1,PT_GTGCTGGTCATTTGTC:1,PT_TAGGAGGGTGACTCTA:1,PT_TCACACCAGACTACGG:1,PT_TCGAAGTGTGTGAGCA:1,PT_TGAGTCAAGCTTACGT:1):1):1,(((PT_GCCAGTGAGACTAAGT:1,(PT_AACCCAAGTTCAGCGC:1,PT_AGGATAATCCAAGCCG:1,PT_CAAAGAATCGGTCGAC:1,PT_CACACAAGTCTAGGTT:1,PT_CCTTTGGAGGTCCAGA:1,PT_CTGCCTATCATCGCCT:1,PT_CTTCCTTAGCCAAGTG:1,PT_GAGAAATAGCCTAGGA:1,PT_GATTCGACAGGTCCCA:1,PT_GATTTCTCAGCAGTCC:1,PT_GGGTCACCAACAAAGT:1,PT_GTCGAATAGCACTTTG:1,PT_TCGACGGTCGTGACTA:1,PT_TCGTCCAGTTGCGTAT:1,PT_TGCAGATAGGCTCAAG:1,PT_TGTAGACGTGCACATT:1,PT_TTGGATGTCGGAGATG:1):1):1,(PT_GCGATCGTCAGCGCGT:1,PT_GGTTCTCCATCACGGC:1,(PT_AAGCCATAGAGCGACT:1,PT_ACGCACGGTGTGTACT:1,PT_CATTCCGCAGTCGGAA:1,PT_CTGCAGGGTCATTCCC:1,PT_GGGCTCATCGGCTGGT:1,PT_GGGCTCATCTGACCCT:1,PT_TCAGGGCGTGGTCAAG:1,PT_TCAGGTACAGTGTACT:1,PT_TCCTGCACAGATCACT:1,PT_TGATTCTCAAGATGTA:1):1):1):1,(PT_GGGACCTTCGTGGGTC:1,PT_TCATTCACATGCTGCG:1,(PT_AAACGAATCTCTCGAC:1,PT_AAAGGGCGTCGCATTA:1,PT_AACAAGATCATTTCCA:1,PT_AACAAGATCTAGGCCG:1,PT_AACGAAAGTAGATCCT:1,PT_AACGTCATCATTCGTT:1,PT_AAGTTCGTCGCAGTCG:1,PT_AATCGACCATCAGCTA:1,PT_AATCGTGGTGCGAGTA:1,PT_ACCTGAAGTGCACGCT:1,PT_ACTACGATCCTATGGA:1,PT_ACTATTCCAATCCAGT:1,PT_ACTTATCCAGTCGGAA:1,PT_AGAACAACATTAAGCC:1,PT_AGAGAATAGAATAGTC:1,PT_AGATGAAGTTGGCCTG:1,PT_AGCCACGTCGTGGCGT:1,PT_AGCGATTGTATCCCAA:1,PT_AGCGTATGTTCTCCAC:1,PT_AGGAAATGTGACTGTT:1,PT_AGGATAATCTGGGAGA:1,PT_AGGGCTCAGACAGTCG:1,PT_AGGGCTCTCTCGCGTT:1,PT_AGTCAACCAGCAGTTT:1,PT_AGTCACAAGAAGCGCT:1,PT_AGTCATGAGCCTCTTC:1,PT_AGTTAGCGTTGGGACA:1,PT_ATACTTCCAGCTATTG:1,PT_ATACTTCTCTGGTCAA:1,PT_ATCCGTCCAAGCCATT:1,PT_ATCCGTCCACGTCGGT:1,PT_ATCCTATGTGGAATGC:1,PT_ATGATCGTCTCCGATC:1,PT_ATGCGATGTATCAAGA:1,PT_ATGGGAGGTTGAAGTA:1,PT_ATGGGTTCAGATTCGT:1,PT_ATGTCTTAGAATCGAT:1,PT_ATTACCTTCCTACACC:1,PT_ATTATCCAGCCTGAGA:1,PT_ATTCTACTCATGTCAG:1,PT_CAAGACTCAAGCAGGT:1,PT_CAAGACTCATCCTTGC:1,PT_CAAGACTTCTTACCAT:1,PT_CAAGGGACAATTAGGA:1,PT_CAATGACAGACAGTCG:1,PT_CAATGACCAACCGCTG:1,PT_CACAACACAATCAAGA:1,PT_CACCAAAAGACTAAGT:1,PT_CACCGTTAGCCGGATA:1,PT_CACCGTTCACTACAGT:1,PT_CACGGGTGTCGTATTG:1,PT_CAGTGCGCAAGCCTGC:1,PT_CATCCCACACAAGTGG:1,PT_CATCGGGTCGGATACT:1,PT_CATGAGTGTATGACAA:1,PT_CATGCGGGTGTGCTTA:1,PT_CATTTCACAAGGGTCA:1,PT_CCAATGAAGGTCTACT:1,PT_CCCATTGCAATTGCAC:1,PT_CCGGGTAGTAGACGTG:1,PT_CCTAAGAGTCATACCA:1,PT_CCTACGTCACCTCTGT:1,PT_CCTGCATCATGTACGT:1,PT_CGAGAAGGTGAGTTTC:1,PT_CGAGTTATCTGAGTCA:1,PT_CGATGCGTCCTTGAAG:1,PT_CGATGGCCATCGTGGC:1,PT_CGCATGGAGATTGACA:1,PT_CGGAATTGTGCATTTG:1,PT_CGGACACCAATCCTTT:1,PT_CGTCAAAAGGCGCTCT:1,PT_CGTTAGAGTGAATTGA:1,PT_CGTTCTGTCACCATGA:1,PT_CTACCTGGTGGCGCTT:1,PT_CTCCACAGTCCTACGG:1,PT_CTGAATGGTCGCTTGG:1,PT_CTGAATGGTTACCCTC:1,PT_CTGAGCGAGCGTTACT:1,PT_CTGAGGCTCCACACCT:1,PT_CTTCAATTCCTACTGC:1,PT_CTTGATTTCACATTGG:1,PT_GAAATGAGTCTTGCGG:1,PT_GAACACTCACTCCTGT:1,PT_GACACGCCACTCCGGA:1,PT_GACCCTTCAGATACCT:1,PT_GACGCTGTCATTGCCC:1,PT_GACTCTCAGTATCTGC:1,PT_GAGTTTGAGCCAAGCA:1,PT_GATAGAATCGCGGTAC:1,PT_GATGGAGCAACTTGGT:1,PT_GCAGGCTAGCAGTCTT:1,PT_GCATCGGTCAGCTTCC:1,PT_GGCTTTCCACTCTCGT:1,PT_GGGATCCAGCCTGAGA:1,PT_GGGTGAAGTTTGGGAG:1,PT_GGTAATCCAGAGGACT:1,PT_GTAGAAACATCGGATT:1,PT_GTAGAAACATGGGCAA:1,PT_GTCCACTCAATACGAA:1,PT_GTGCGTGCACATTCGA:1,PT_GTGGTTAAGATTGACA:1,PT_GTGGTTAAGTTCCAGT:1,PT_GTTACGACACAAATAG:1,PT_GTTGAACGTCACAGAG:1,PT_GTTTACTCATCATGAC:1,PT_TAAGCACTCGTACACA:1,PT_TAAGCCAGTAGCTGAG:1,PT_TAAGCGTAGCTTCATG:1,PT_TAAGCGTTCACCCTCA:1,PT_TACCTGCTCTTCCAGC:1,PT_TACGGGCAGCCATCCG:1,PT_TACGTCCAGAGCCATG:1,PT_TAGGTACAGTATTGCC:1,PT_TAGGTTGTCTCCGAGG:1,PT_TATACCTCATATCTGG:1,PT_TATTGCTTCTCGCTTG:1,PT_TATTTCGAGCGTCAGA:1,PT_TATTTCGCAAACGGCA:1,PT_TCAAGCATCGGCTCTT:1,PT_TCATTACTCCCAGGAC:1,PT_TCCCAGTTCTAGAACC:1,PT_TCCTAATGTTCGAACT:1,PT_TCCTGCACATGAGGGT:1,PT_TCCTTCTGTCTTCGAA:1,PT_TCGATTTTCTGGACCG:1,PT_TCGCACTAGCACCGTC:1,PT_TCGCTTGCAGAGCTAG:1,PT_TCGGATATCTCAGGCG:1,PT_TCGTGGGAGTCATGGG:1,PT_TCTACCGAGGTTCCGC:1,PT_TCTATCAAGCACCCAC:1,PT_TCTCAGCAGTAGAGTT:1,PT_TGACAGTCAAGCGAAC:1,PT_TGACGCGAGGTAGCCA:1,PT_TGACTCCGTGTAGCAG:1,PT_TGAGCGCAGCGATCGA:1,PT_TGCTTCGTCTGAGGCC:1,PT_TGGGAAGGTGTGGACA:1,PT_TGGGAGACAGTAGAGC:1,PT_TGGGATTAGTTCCTGA:1,PT_TGGGCGTTCGTTAGTG:1,PT_TGTGAGTCACGGCACT:1,PT_TGTTGGAGTTAGCTAC:1,PT_TTCACGCAGAAGTCTA:1,PT_TTCTAACTCAAATGCC:1,PT_TTTACGTTCCTGTTAT:1,PT_TTTGGAGCAGATACCT:1,PT_TTTGTTGTCTCGTGGG:1):1,(PT_AGGTTGTCATCGGATT:1,PT_CATCCCACACCCAACG:1,PT_CATTTCAGTATGTCTG:1,PT_CCACAAAGTACTGGGA:1,PT_GAGAAATAGCATAGGC:1,PT_GATCACAGTACCCAGC:1,PT_GATTCTTTCGTAACTG:1,PT_GCACGTGGTCTTCGAA:1,PT_GGTGTCGAGGCGTTGA:1,PT_TGACAGTTCCGTGTAA:1,PT_TGTTCTAGTCTCAGAT:1):1,(PT_AGGGTCCCACATCCCT:1,PT_ATGGGTTGTAGCGCCT:1,PT_ATTATCCAGAAATGGG:1,PT_CACGGGTGTTGCATAC:1,PT_CCCGGAATCTGATGGT:1,PT_CGAGTGCTCAATCTTC:1,PT_CGTGAATCAACGTAAA:1,PT_CTGCAGGAGGGTAATT:1,PT_GACAGCCAGTGCACCC:1,PT_GCCCGAAGTGCCCTTT:1,PT_GTCGCGACAAAGACGC:1,PT_TAAGTCGAGTGCCGAA:1,PT_TCGGGACCATCATCTT:1,PT_TTGTTCAGTTTCGGCG:1):1,(PT_ACACCAACAAACTCGT:1,PT_AGGGCTCAGCTGACTT:1,PT_CTAGGTAAGGAACGAA:1,PT_CTCCACACAGGCTTGC:1,PT_GTGGCGTTCTTGCAAG:1,PT_TAACCAGGTCCTGTCT:1,PT_TATTGGGTCGCTCTAC:1,PT_TCAGGGCCATATCTCT:1,PT_TCGCTCAGTCGCAACC:1,PT_TGATCAGTCCCAGGAC:1,PT_TGCGGCACAGTTCACA:1):1,(PT_ATGGTTGCATAGCACT:1,PT_CATACCCGTACCATAC:1,PT_CGTTCTGTCGTTCTCG:1,PT_CTCAGTCCAATTGCTG:1,PT_GAAACCTGTCCATCTC:1,PT_GCCATGGTCCGTGACG:1,PT_TGAACGTCATAGCTGT:1,PT_TTGGTTTGTAGTTACC:1):1,(PT_AATTCCTAGATTAGAC:1,PT_ACTATCTTCAGGAGAC:1,PT_AGCCAATGTTACAGCT:1,PT_AGGTCATAGTTGAAAC:1,PT_CGGGCATAGTAAGACT:1,PT_CTACCCATCTATTTCG:1,PT_CTGCCATAGCCTTCTC:1,PT_GAGTGTTTCTGATGGT:1,PT_GCACGGTAGAAGCGAA:1,PT_GCGGATCGTTAATGAG:1,PT_TAGACCAAGCTCGAAG:1):1,(PT_AAAGTGAGTAGCACGA:1,PT_AAATGGAGTATAATGG:1,PT_AAGCATCAGCGACTAG:1,PT_AATCGTGCACGGCGTT:1,PT_ACGATCACATGTTCAG:1,PT_ACTATGGAGACCATAA:1,PT_ACTCCCACAAGCCATT:1,PT_AGAAGTACACAAGCAG:1,PT_AGACTCAGTTTGACAC:1,PT_AGCATCATCCGGTTCT:1,PT_ATATCCTGTGTTACTG:1,PT_ATATCCTTCAAGAAAC:1,PT_ATTCATCAGCCGGAAT:1,PT_ATTGTTCGTATGAGCG:1,PT_CACAACAGTCAGCGTC:1,PT_CACTGGGAGTCTCGTA:1,PT_CAGATTGAGCTGGTGA:1,PT_CAGCGTGAGTAAGGGA:1,PT_CCACTTGGTGTCCATA:1,PT_CGTTCTGCATGACTGT:1,PT_CGTTGGGGTAGCTGCC:1,PT_CTGGACGGTCACTACA:1,PT_CTTCCTTTCTTACCGC:1,PT_CTTCTAAAGTAGCTCT:1,PT_GAACGTTCAGGTCAGA:1,PT_GACCCAGAGAAGCCAC:1,PT_GAGTGAGAGCGCCTAC:1,PT_GCCAGTGGTAAGTTGA:1,PT_GGGCTACAGTTACGTC:1,PT_GGGTCACCATAACGGG:1,PT_GGGTCTGAGTATAACG:1,PT_GGTTAACTCTTAGCAG:1,PT_GTAACACGTAAGGAGA:1,PT_GTAGAAATCACACCCT:1,PT_GTAGAAATCGTTGCCT:1,PT_GTAGGAGAGCCAAGGT:1,PT_GTGTCCTCACAATGAA:1,PT_TCCCACACAACATACC:1,PT_TCCTAATTCTTAGCCC:1,PT_TCGCTCAAGAGATTCA:1,PT_TCTGCCATCCACTAGA:1,PT_TCTTGCGAGTGCTCGC:1,PT_TGAACGTAGAGTTGAT:1,PT_TGAATGCAGCACTCAT:1,PT_TGCAGATAGTCTAGAA:1,PT_TGGATCAGTAGACAAT:1,PT_TGTAACGGTAGGACCA:1,PT_TGTAGACAGCTGACAG:1,PT_TGTGGCGTCTCTCTTC:1,PT_TTCGATTCAAGCGAAC:1,PT_TTCTAGTTCCTATGGA:1):1):1):1);
```
