## Supplementary Data and Scripts for "Detecting branching rate heterogeneity with tree balance statistics in lineage tracing trees": M1_clone_2_N16__MaxCut.tre

```
((PT_AAACCCATCATCGACA:1,PT_AAAGTGACAGGTCCGT:1,PT_AATGACCAGATCCCAT:1,PT_AATTCCTAGATTCGCT:1,PT_AATTTCCGTCTAGATC:1,PT_ACACAGTTCCTACCAC:1,PT_ACATCCCCACTGCACG:1,PT_ACATGCATCGGCTATA:1,PT_ACCCTCACAGCCATTA:1,PT_ACCCTTGTCCTTATAC:1,PT_ACGGTCGGTGGTCTGC:1,PT_ACGTAACGTCTCACAA:1,PT_AGAACCTTCTAGAGCT:1,PT_AGAGCAGCAGGTGTTT:1,PT_AGAGCCCTCTAACGGT:1,PT_AGCTACAAGTAGCATA:1,PT_AGGGAGTGTTGGATCT:1,PT_AGTTCGACACCAATTG:1,PT_ATATCCTAGTCAGAGC:1,PT_ATGTCTTCACGTAGTT:1,PT_ATTCCATCAGGTCAGA:1,PT_ATTCCATGTCTTTCAT:1,PT_ATTCGTTCAAGAATAC:1,PT_ATTCTACTCCGATTAG:1,PT_CAACAACCAGGCTATT:1,PT_CAACAACTCTCAGAAC:1,PT_CAACAGTCAGAGTTGG:1,PT_CACGGGTCAATTGAAG:1,PT_CACTGGGCAGCTATTG:1,PT_CACTGGGCATAATCGC:1,PT_CAGAGCCGTAGGATAT:1,PT_CAGATTGGTCTAACGT:1,PT_CAGCAATAGACTACCT:1,PT_CAGCACGAGGGCATGT:1,PT_CATAAGCTCCGTGTGG:1,PT_CATACCCGTTGTGTTG:1,PT_CATGCCTGTTCGAGCC:1,PT_CCATCACCAGCTTTGA:1,PT_CCCATTGTCGTCACCT:1,PT_CCGGTAGAGAAAGTCT:1,PT_CCGTAGGGTAGCTTTG:1,PT_CCTCACAGTACACGCC:1,PT_CCTCCTCAGATCCCAT:1,PT_CCTCTAGCATATGAAG:1,PT_CCTCTAGTCTGGCCGA:1,PT_CGAAGGACAAGTTCGT:1,PT_CGTCAAAAGTACTGGG:1,PT_CTAAGTGAGGTACATA:1,PT_CTACGGGGTGTGTGTT:1,PT_CTCAGGGAGGGTCTTT:1,PT_CTGATCCTCTAGTCAG:1,PT_CTGCCATTCGATGGAG:1,PT_CTGGTCTAGAGTGTGC:1,PT_CTGTATTAGCAGCCTC:1,PT_CTTACCGTCTGCGATA:1,PT_CTTCGGTTCTGCGAGC:1,PT_GAAGAATTCATGCCAA:1,PT_GACATCATCGCTGACG:1,PT_GAGAGGTAGTTGAATG:1,PT_GATCAGTTCGAACGGA:1,PT_GATCCCTAGAGGATCC:1,PT_GATCCCTTCACATTGG:1,PT_GATCGTACACCATAAC:1,PT_GATTGGTAGCGCCCAT:1,PT_GATTTCTAGATGCTTC:1,PT_GCAACCGCAGGTTCGC:1,PT_GCAGCCAGTACAGCGA:1,PT_GCATGATCATCGATAC:1,PT_GCATGATTCGAAGCCC:1,PT_GCTGGGTCAGCCCAGT:1,PT_GCTTGGGAGGGCCTCT:1,PT_GCTTTCGTCGTGCACG:1,PT_GGATGTTTCAGTCTTT:1,PT_GGGCCATCAGGCATGA:1,PT_GGGTGAATCACGGACC:1,PT_GGTAACTCAACTCCCT:1,PT_GGTAATCGTTCGTACA:1,PT_GGTTCTCGTTACTCAG:1,PT_GTCTACCAGTGGCGAT:1,PT_GTGAGTTCAAAGCAAT:1,PT_GTGCGTGTCCGCTTAC:1,PT_GTTGTAGTCAAGTAAG:1,PT_GTTGTAGTCCCGAGGT:1,PT_TAAGCGTTCCAAACCA:1,PT_TACTTGTGTCGGTGAA:1,PT_TAGACTGAGGGTAATT:1,PT_TAGTGCACAACTGTGT:1,PT_TATTCCACAGTAACGG:1,PT_TATTGCTCAGGAGACT:1,PT_TCAAGACAGTCCTGTA:1,PT_TCAGTGACATAGAATG:1,PT_TCAGTTTGTAGCGTCC:1,PT_TCCATGCTCTACACAG:1,PT_TCCTCTTGTTGAATCC:1,PT_TCCTGCACAGACAAAT:1,PT_TCGGGTGCACGTTGGC:1,PT_TCGTAGAAGCTGCCAC:1,PT_TCTACCGAGATTGTGA:1,PT_TCTATACAGTGCTAGG:1,PT_TCTATCAGTCACCGAC:1,PT_TCTCACGTCCTCTGCA:1,PT_TGAGGTTGTAGACGGT:1,PT_TGAGTCACACACGGAA:1,PT_TGATGCATCGAACCAT:1,PT_TGCGGCATCCTACGGG:1,PT_TGCTTCGTCACCTACC:1,PT_TGTGATGAGTATAGAC:1,PT_TGTTCTACAAGCGATG:1,PT_TTACCGCAGTCTGGAG:1,PT_TTAGGCAAGGTAATCA:1,PT_TTCAATCAGACTAGAT:1,PT_TTCCGTGGTATGTCCA:1,PT_TTCCGTGTCCTCTTTC:1,PT_TTCTAACAGATACTGA:1,PT_TTCTAACCAACACTAC:1,PT_TTCTTGACAACCAACT:1,PT_TTGATGGTCGGAATTC:1,PT_TTGCATTGTCCTACAA:1,PT_TTGTTGTCATTACTCT:1):1,(PT_AAAGGGCAGGGAGGCA:1,PT_AGGATCTAGTACCGGA:1,PT_CAGCACGTCGTAGTCA:1,PT_CGGGTCACAGATCCAT:1,PT_CGTGTCTTCAGAGCAG:1,PT_CTGTAGACATGGGTCC:1,PT_GAATCACCACAGTCAT:1,PT_GACATCAAGTATAGGT:1,PT_GCCCGAATCCCTGTTG:1,PT_GGGCTCACATCCAATG:1,PT_GTTACCCTCTGTTGGA:1,PT_GTTGTAGTCGTGGCTG:1,PT_TCAGCCTCACAACATC:1,PT_TCATTACCACTGGATT:1,PT_TCCTAATCAAGACGGT:1,PT_TCGGATAAGTCAGAGC:1,PT_TTCGGTCCAACCGCCA:1,PT_TTTGATCCAAGAATGT:1):1,(PT_AACCTGATCACCTGGG:1,PT_AACGGGACACCTCAGG:1,PT_ACAAAGACAGGTGAGT:1,PT_ACTATCTCAGAGTCTT:1,PT_AGAACAACACTGTGAT:1,PT_AGATCCAGTTTCTATC:1,PT_AGGGTGACATAATGCC:1,PT_CACTTCGTCTATCGTT:1,PT_CAGATACCAAGACCTT:1,PT_CAGCAGCCAGGGACTA:1,PT_CCCTAACCAATGCAAA:1,PT_CCGATCTTCAGCGTCG:1,PT_CCGTAGGCACGTTGGC:1,PT_CGTAAGTTCCATGCAA:1,PT_CTAACTTCAGGTGAGT:1,PT_CTCCCTCTCCACACCT:1,PT_CTCCTTTCAACGCATT:1,PT_CTCTCAGCAACGCATT:1,PT_GAGTGAGAGCTCGCAC:1,PT_GCAACCGGTATGTCAC:1,PT_GCCCGAACAATCGTCA:1,PT_GGGAGATGTGAGTAGC:1,PT_GGGTGAACAATACCTG:1,PT_GGGTTTAAGCCGATCC:1,PT_GTAGAAACAACGTATC:1,PT_GTCATGACAATTAGGA:1,PT_GTGACGCTCGCTAGCG:1,PT_TCACGCTCATCGGCCA:1,PT_TCCACGTAGACTAGAT:1,PT_TGAGTCACACAGCCTG:1,PT_TTCCGGTCAATGAACA:1):1);
```
