## Supplementary Data and Scripts for "Detecting branching rate heterogeneity with tree balance statistics in lineage tracing trees": M1_clone_3_N0__MaxCut.tre

```
((PT_AAAGGATAGGAGGGTG:1,PT_AAAGGATGTTTAAGGA:1,PT_AAAGTCCAGCGTGCCT:1,PT_AAAGTCCCAATAGTAG:1,PT_AACAGGGTCTAAGCGT:1,PT_AACGTCAAGAAGCGAA:1,PT_AACGTCATCGGAGCAA:1,PT_AAGACAAGTACCTGTA:1,PT_AAGCCATGTACAAGCG:1,PT_AAGGAATGTGAGGATC:1,PT_AAGGAATTCACGGGCT:1,PT_AAGGTAAGTCTGTGAT:1,PT_AATCACGCACAGTACT:1,PT_AATCGTGTCCAACCGG:1,PT_AATTTCCGTACGACAG:1,PT_ACAAAGAGTTCATCGA:1,PT_ACAACCATCTCGCCTA:1,PT_ACACAGTGTGCATGAG:1,PT_ACACTGATCGAGCTGC:1,PT_ACACTGATCTTCCACG:1,PT_ACAGCCGCAGTCTTCC:1,PT_ACAGGGAAGGCATCGA:1,PT_ACATCGACACTCAGAT:1,PT_ACATCGACATCCTTCG:1,PT_ACATTTCTCGTCAGAT:1,PT_ACCCTTGTCCGGTAAT:1,PT_ACCGTTCGTTTACTTC:1,PT_ACCGTTCTCCAAAGGG:1,PT_ACCTGAAGTCCAGCAC:1,PT_ACCTGTCAGGTCCAGA:1,PT_ACGCACGAGCTGTTCA:1,PT_ACGGTCGAGCCTGCCA:1,PT_ACGGTTAGTATTTCCT:1,PT_ACGTACAGTCCTCAGG:1,PT_ACGTTCCAGAGGCCAT:1,PT_ACGTTCCGTAGCTAAA:1,PT_ACTATGGAGAGTCACG:1,PT_ACTATTCGTTAAACCC:1,PT_ACTCTCGTCAGCATTG:1,PT_ACTGCAATCGGACTGC:1,PT_ACTGTCCTCAAGCCGC:1,PT_ACTTTGTAGTCCCGAC:1,PT_AGAAATGCACCAGACC:1,PT_AGAACAACACATCATG:1,PT_AGAACCTCACTAACGT:1,PT_AGACAAACACTATGTG:1,PT_AGACACTAGAGCTTTC:1,PT_AGACCATCAAAGGGCT:1,PT_AGACTCAAGCTTTCTT:1,PT_AGAGAGCGTGACGCCT:1,PT_AGAGCAGGTTCTCAGA:1,PT_AGAGCCCAGTTGTCAC:1,PT_AGATAGAGTTTACTTC:1,PT_AGATGAACACCTATCC:1,PT_AGATGCTTCCCGAATA:1,PT_AGCCACGTCAGTCTTT:1,PT_AGCGATTTCACTGCTC:1,PT_AGCGCTGAGCGTGAAC:1,PT_AGCGCTGTCAGTCAGT:1,PT_AGCTACACATTGTGCA:1,PT_AGCTCAAAGCAACCAG:1,PT_AGCTTCCCACCTGATA:1,PT_AGGACGAAGTAACGTA:1,PT_AGGATAACATGGAATA:1,PT_AGGATCTGTAGAATAC:1,PT_AGGCATTCAACCAACT:1,PT_AGGCCACCAGGCAATG:1,PT_AGGCTGCTCCCTTGGT:1,PT_AGGGCCTGTGCCTTCT:1,PT_AGGTCATAGCCTGAGA:1,PT_AGGTCTAAGCTCACTA:1,PT_AGGTCTAGTGAAAGTT:1,PT_AGGTCTATCTTCTGTA:1,PT_AGGTGTTCATGATGCT:1,PT_AGTAACCCAAATCGTC:1,PT_AGTACCAAGACATGCG:1,PT_AGTACCAGTCTCGACG:1,PT_AGTACCATCTCTCGCA:1,PT_AGTAGTCCAATAGTAG:1,PT_AGTCACACAGATAAAC:1,PT_AGTCACATCCAGTTCC:1,PT_AGTCTCCTCGGTAGAG:1,PT_AGTGACTGTCGTACAT:1,PT_AGTGACTGTCGTTCAA:1,PT_AGTGCCGGTCAGCTTA:1,PT_AGTGTTGGTTCCGCAG:1,PT_AGTGTTGTCCCGTGTT:1,PT_AGTTCGACAGATCACT:1,PT_ATACCGATCATGCGGC:1,PT_ATACCTTTCCGAGGCT:1,PT_ATAGACCTCTACTGCC:1,PT_ATAGACCTCTGCATGA:1,PT_ATAGGCTAGGTTAAAC:1,PT_ATATCCTGTGACGCCT:1,PT_ATCCACCCAGTATTCG:1,PT_ATCGTCCAGACGGATC:1,PT_ATGAAAGGTGGAGGTT:1,PT_ATGAGGGAGTCATGGG:1,PT_ATGAGTCGTCAGCTTA:1,PT_ATGATCGGTTGGACTT:1,PT_ATGCATGGTCTTGAGT:1,PT_ATGCATGTCCTTCTGG:1,PT_ATGCGATCAGGGCTTC:1,PT_ATGGATCTCAATCGGT:1,PT_ATGGGTTCAATACGCT:1,PT_ATGTCCCTCGCTAAAC:1,PT_ATTCATCGTATGCTAC:1,PT_ATTCTACTCTGTGCTC:1,PT_ATTGGGTGTAGTGTGG:1,PT_ATTTCTGAGGGACAGG:1,PT_CAACAGTAGATCGCCC:1,PT_CAACCTCAGACATCAA:1,PT_CAACCTCAGTACAGCG:1,PT_CAACCTCCAATCAGCT:1,PT_CAATGACGTGCAACGA:1,PT_CAATGACTCGTAATGC:1,PT_CAATTTCCAGCTACTA:1,PT_CACAACAGTAGTCACT:1,PT_CACAGGCTCAGGAACG:1,PT_CACATGATCAACCGAT:1,PT_CACGGGTGTAGAAACT:1,PT_CACGTGGCATCACCAA:1,PT_CACGTTCTCAGACAAA:1,PT_CACTGAAAGTCAGCCC:1,PT_CACTGGGCAATCCTAG:1,PT_CACTGGGTCCGCTTAC:1,PT_CAGAGCCGTATGAGCG:1,PT_CAGCCAGCAACGTTAC:1,PT_CATAGACGTTACCCAA:1,PT_CATCCCAGTACAGGTG:1,PT_CATCCGTAGAGCTTTC:1,PT_CATCCGTCAAAGCACG:1,PT_CATCGGGTCGGCTTGG:1,PT_CATCGTCCAGAGTTCT:1,PT_CATCGTCGTCCAGCCA:1,PT_CATGAGTTCCTACGAA:1,PT_CATGAGTTCTCTCTTC:1,PT_CATGCAAAGCAGGCAT:1,PT_CATGCGGCATGACACT:1,PT_CATGGTATCCATTTGT:1,PT_CATTCCGAGACGGTTG:1,PT_CATTGCCAGCATATGA:1,PT_CATTTCACACCTCTGT:1,PT_CCAATGATCCTTCTGG:1,PT_CCAATTTGTCACTAGT:1,PT_CCAATTTTCGAATGCT:1,PT_CCATAAGAGGATTTGA:1,PT_CCCGGAAAGGGTACAC:1,PT_CCCTAACTCTCTGAGA:1,PT_CCGAACGCATGCAGCC:1,PT_CCGCAAGTCAAGTAAG:1,PT_CCGGTAGCACAAAGCG:1,PT_CCGGTAGTCCGTGGCA:1,PT_CCTCAGTCATACACCA:1,PT_CCTCCAACAGCTACTA:1,PT_CCTCCTCGTCTGTGGC:1,PT_CCTCTCCCAGCTGTAT:1,PT_CCTGTTGCATAACGGG:1,PT_CCTTCAGTCGTCGACG:1,PT_CGAGAAGAGACCGTTT:1,PT_CGAGTGCAGGTATTGA:1,PT_CGAGTGCCAAACCACT:1,PT_CGATGCGTCCAAGCTA:1,PT_CGATGGCCATGGTGGA:1,PT_CGGAACCGTGGCTGAA:1,PT_CGGGCATGTGCTGATT:1,PT_CGGGTCACATGCTGCG:1,PT_CGGGTCAGTTACGCCG:1,PT_CGTAAGTCAAACACCT:1,PT_CGTAAGTCAGTGCCTG:1,PT_CGTAAGTGTTAAGCAA:1,PT_CGTAATGAGCAGTACG:1,PT_CGTGATAGTTTCGTGA:1,PT_CTAACCCAGATAGTGT:1,PT_CTAACCCCACAAATGA:1,PT_CTACTATCAGTCTTCC:1,PT_CTATCCGGTCACGACC:1,PT_CTCAACCCATAGACTC:1,PT_CTCACTGAGAAGCCAC:1,PT_CTCAGGGAGGATAATC:1,PT_CTCAGGGGTAGCTGTT:1,PT_CTCCACACAAGTACCT:1,PT_CTCCCTCCAAACAGGC:1,PT_CTCCGATAGCATGCGA:1,PT_CTCCGATTCCATTTGT:1,PT_CTCTCGAAGTGTTGTC:1,PT_CTGAGGCGTATTCCGA:1,PT_CTGATCCGTCATACCA:1,PT_CTGGACGGTAGCGATG:1,PT_CTGGACGTCGCCGATG:1,PT_CTGTACCGTGGCCACT:1,PT_CTGTAGAGTATCGCAT:1,PT_CTGTGAATCCCGAGAC:1,PT_CTGTGGGAGTGATCGG:1,PT_CTGTGGGCAAACTCTG:1,PT_CTTCCTTTCAAACCCA:1,PT_CTTCGGTTCACCTCTG:1,PT_CTTCTAAAGCTTCATG:1,PT_CTTCTCTAGGGTGAGG:1,PT_CTTTCAAGTATGGAAT:1,PT_GAAACCTGTTACGGAG:1,PT_GAAATGAAGCCTGGAA:1,PT_GAAATGACATACCAGT:1,PT_GAACTGTTCTGCTGAA:1,PT_GAAGAATTCAAATGCC:1,PT_GAAGCGAAGTGAGCCA:1,PT_GACCAATAGCGACAGT:1,PT_GACCCTTGTCGAACAG:1,PT_GACCGTGTCTCGCGTT:1,PT_GACGCTGAGCTCCATA:1,PT_GACGTTAGTACGGCAA:1,PT_GACGTTATCAAGCCTA:1,PT_GACTATGCACGTTCGG:1,PT_GACTATGCAGGCTATT:1,PT_GACTCAACATCTTCGC:1,PT_GAGCTGCCACTCTGCT:1,PT_GAGGCAAAGCGAATGC:1,PT_GAGTCATAGGCGACAT:1,PT_GAGTCATCATCCGCGA:1,PT_GAGTCATTCTGAGAGG:1,PT_GAGTCTAGTGATAGAT:1,PT_GAGTGAGCACGTCGGT:1,PT_GATAGAAAGATTGTGA:1,PT_GATAGCTTCTCGACGG:1,PT_GATGGAGAGAGGCGTT:1,PT_GATGGAGTCACGTCCT:1,PT_GCAACATCAGGTGTGA:1,PT_GCAACATGTAGACGTG:1,PT_GCATCGGGTATAGGAT:1,PT_GCATCGGTCTCTGCCA:1,PT_GCATCTCAGGATATGT:1,PT_GCATTAGCATCGCCTT:1,PT_GCCATTCTCCGTGTCT:1,PT_GCCCAGATCTGAACGT:1,PT_GCCGTGAGTCCAATCA:1,PT_GCGAGAAGTGATATAG:1,PT_GCGAGAATCTCGGCTT:1,PT_GCGGATCTCAAACTGC:1,PT_GCGTGCATCTCTATGT:1,PT_GCTACAACAAAGACTA:1,PT_GCTACAACACCACATA:1,PT_GCTGGGTTCGGTGTAT:1,PT_GGAGAACGTAGCTTAC:1,PT_GGAGATGAGACTCTTG:1,PT_GGAGATGCAGTTTGGT:1,PT_GGATCTACATGCCATA:1,PT_GGCTGTGAGCCTCTCT:1,PT_GGCTTGGCAGCTGCCA:1,PT_GGGAGTAAGACATCCT:1,PT_GGGAGTACACGAGGTA:1,PT_GGGATGAGTTCTGAGT:1,PT_GGGCGTTAGCGATCGA:1,PT_GGGCGTTCAGAGAATT:1,PT_GGGTATTGTAACATGA:1,PT_GGGTCACCATGAATCC:1,PT_GGTAGAGTCAGACTGT:1,PT_GGTAGAGTCGCCGAGT:1,PT_GGTCTGGTCTCGCTCA:1,PT_GGTTAACAGCCGATAG:1,PT_GGTTAACAGTGCACCC:1,PT_GGTTGTAAGACTTGTC:1,PT_GTAACCACATCCGATA:1,PT_GTAAGTCGTGGGTTGA:1,PT_GTAATGCGTGTAGGAC:1,PT_GTACAACTCGTCCTTG:1,PT_GTAGATCAGTTGGAAT:1,PT_GTAGATCTCGCTGTCT:1,PT_GTAGCTACAACCAACT:1,PT_GTAGGAGTCAAAGAAC:1,PT_GTAGGAGTCATGCCCT:1,PT_GTATTTCGTAGTATAG:1,PT_GTCAAGTCAGTTAGGG:1,PT_GTCACGGTCAATCAGC:1,PT_GTCATCCAGCGTCAAG:1,PT_GTCATCCTCGCAGATT:1,PT_GTCCTCACATGGTACT:1,PT_GTCCTCATCCGATAAC:1,PT_GTCTACCCAGCGAACA:1,PT_GTCTAGACAGATCATC:1,PT_GTCTCACTCCATGATG:1,PT_GTCTGTCAGTAGGGTC:1,PT_GTGACGCTCCTCGCAT:1,PT_GTGAGTTGTTAAGTCC:1,PT_GTGATGTAGAGGATGA:1,PT_GTGCAGCGTCATACCA:1,PT_GTGCTTCCAAGAGTAT:1,PT_GTGGAAGGTGGAACCA:1,PT_GTGGAAGTCCAACTAG:1,PT_GTGGGAACAGGTTCAT:1,PT_GTGTAACTCACTCCGT:1,PT_GTGTCCTGTAAGGCCA:1,PT_GTGTGATAGAGAACCC:1,PT_GTGTGGCCATCCGTTC:1,PT_GTTACAGTCCTACAAG:1,PT_GTTAGTGGTGCTTATG:1,PT_GTTATGGTCTGTCCCA:1,PT_GTTGCGGCAACATACC:1,PT_GTTGCTCCAGAGTTGG:1,PT_GTTGTCCAGTCCCAGC:1,PT_GTTGTCCCACGGTGTC:1,PT_GTTGTGAGTGCACATT:1,PT_TAACACGGTGAACTAA:1,PT_TAACTTCAGATCACCT:1,PT_TAAGCCACATATAGCC:1,PT_TAATTCCCATTGTGCA:1,PT_TAATTCCTCCATCCGT:1,PT_TACCCGTGTGAGCTCC:1,PT_TACGGGCTCGTTGTGA:1,PT_TACGGTACACGTAACT:1,PT_TACTGCCTCAGCCTTC:1,PT_TACTTGTAGTAATCCC:1,PT_TACTTGTAGTTGGAAT:1,PT_TAGACTGGTCCTCATC:1,PT_TAGAGTCGTCACTCTC:1,PT_TAGCACAGTCACGACC:1,PT_TAGCACAGTGTTGATC:1,PT_TAGGGTTGTACTGCCG:1,PT_TAGGTTGCACGCGCTA:1,PT_TAGTGCACATGACGGA:1,PT_TATACCTTCAGGGATG:1,PT_TATATCCAGCATCAAA:1,PT_TATCGCCTCCAAGCTA:1,PT_TATCTGTTCCCTTTGG:1,PT_TATCTTGAGGTTCAGG:1,PT_TATGTTCCAAGGTCGA:1,PT_TCAATCTTCATTTACC:1,PT_TCACAAGCAATAGTGA:1,PT_TCACAAGCAGTTCCAA:1,PT_TCACTATAGCCTCAGC:1,PT_TCACTATAGGCTAACG:1,PT_TCACTCGAGAGTCCGA:1,PT_TCAGCAACAAGAGGTC:1,PT_TCAGGTATCCGCGATG:1,PT_TCATATCGTTCGTTCC:1,PT_TCATGGACACGGTGTC:1,PT_TCATGTTTCCATCTAT:1,PT_TCATTGTAGTTACTCG:1,PT_TCCACCATCCGAAATC:1,PT_TCCATCGCAGCTCATA:1,PT_TCCGATCTCAGACCGC:1,PT_TCCGGGATCTGATTCT:1,PT_TCCTAATCAACGTAAA:1,PT_TCCTAATGTCGCAACC:1,PT_TCCTAATTCTTACACT:1,PT_TCCTCTTCAGATCACT:1,PT_TCCTGCACAATGCAAA:1,PT_TCCTTCTCAATTGCGT:1,PT_TCGAACAAGTAGCCAG:1,PT_TCGACCTCAATGCAGG:1,PT_TCGGATAAGACCAAGC:1,PT_TCGGATACAGGCCTGT:1,PT_TCGGGACCACAAAGCG:1,PT_TCGGGACGTTTACGAC:1,PT_TCGTGGGAGAGCCTGA:1,PT_TCTACCGTCCCGTGTT:1,PT_TCTCCGAAGGCTCACC:1,PT_TCTTCCTCAAGTTTGC:1,PT_TGACAGTCACGCGCAT:1,PT_TGACCCTGTTGTAAAG:1,PT_TGACCCTTCTTCGCTG:1,PT_TGACGCGCAAAGGCTG:1,PT_TGACGCGGTCAGTTTG:1,PT_TGAGCGCGTTCTTAGG:1,PT_TGAGCGCGTTGTCATG:1,PT_TGATTCTGTTCTCTAT:1,PT_TGCAGTAGTTCTCTCG:1,PT_TGCATGAGTTCCTTGC:1,PT_TGCCGAGCAGTCGAGA:1,PT_TGCGACGTCGGTTCAA:1,PT_TGCGGCAGTCAAAGAT:1,PT_TGCGGCAGTGACACGA:1,PT_TGCTCGTTCTACGCGG:1,PT_TGGAACTCAGAGTCAG:1,PT_TGGAACTTCAGAGCGA:1,PT_TGGCGTGTCCTCTTTC:1,PT_TGTAACGTCGCCAACG:1,PT_TGTAAGCGTCTAACGT:1,PT_TGTACAGGTGTTCATG:1,PT_TGTAGACGTCTTGAGT:1,PT_TGTCAGAGTTGGCCTG:1,PT_TGTCCCACAGATCCAT:1,PT_TGTCCCACATAACGGG:1,PT_TGTGAGTCAAGTATCC:1,PT_TGTGCGGAGATTACCC:1,PT_TGTGTGATCCTTTGAT:1,PT_TGTTCATCAAGAGCTG:1,PT_TGTTTGTGTCGGTACC:1,PT_TTACCGCCAAGGTACG:1,PT_TTACGCCAGGCAGTCA:1,PT_TTCAATCGTTGTAGCT:1,PT_TTCATGTAGTTTGAGA:1,PT_TTCCACGCAACTAGAA:1,PT_TTCCGGTAGAAGTCAT:1,PT_TTCGATTAGTACAGAT:1,PT_TTCGATTGTCACTCGG:1,PT_TTGACCCAGTAAGCAT:1,PT_TTGACCCCAGCTATAC:1,PT_TTGCCTGTCCTCATAT:1,PT_TTGCTGCGTATGAGAT:1,PT_TTGCTGCTCGAAATCC:1,PT_TTGGTTTCAGGTTACT:1,PT_TTGGTTTTCACCGGGT:1,PT_TTGTTGTAGACATCAA:1,PT_TTTACCACACTCCACT:1,PT_TTTACCACATTGACCA:1,PT_TTTACGTGTCACTCGG:1,PT_TTTCAGTTCAAACGAA:1,PT_TTTCATGAGTAGACAT:1,PT_TTTCATGGTCATCGGC:1,PT_TTTCCTCCACCCTAGG:1,PT_TTTGGAGGTTCTCCAC:1):1,(PT_AACAAGACAGAATGTA:1,PT_AATGACCTCGCTGTTC:1,PT_ACATCGATCCGCACTT:1,PT_ACTGTCCGTGTTTCTT:1,PT_ACTTCGCAGGAGGCAG:1,PT_AGACCCGTCATACGAC:1,PT_ATACCTTCAGTTGTTG:1,PT_ATCGTGACACACCGAC:1,PT_ATGGAGGGTATGGAAT:1,PT_CAGCAGCGTCCAGGTC:1,PT_CATGCTCTCGGACGTC:1,PT_CATGGATCACCTCGTT:1,PT_CCACTTGAGAGAGCAA:1,PT_CCCTAACCACAGTCGC:1,PT_CCGTTCACATCCTTGC:1,PT_CGAATTGGTTAACAGA:1,PT_CGATCGGGTAGCTAAA:1,PT_CGATGGCGTGGATTTC:1,PT_CGATGGCGTTGCGTAT:1,PT_CGGGTGTCAACCCGCA:1,PT_CTCAATTCAAGAGGTC:1,PT_CTCAGAATCACTGATG:1,PT_CTCCAACCATCAGCAT:1,PT_CTCCTCCGTACATTGC:1,PT_CTTCCGACATCAGCTA:1,PT_CTTCCTTAGCGGTATG:1,PT_GAGCTGCTCCCTTGTG:1,PT_GAGTTGTCATACTGTG:1,PT_GATCAGTGTCGAAGCA:1,PT_GATCAGTTCCTACAAG:1,PT_GATGATCAGTTCCGGC:1,PT_GCACATAAGTATCTGC:1,PT_GCCATGGCACCAAATC:1,PT_GCGGAAAAGGTATTGA:1,PT_GTGCACGAGCCGAACA:1,PT_GTTACGAGTCGCACAC:1,PT_TAACCAGAGCAAGGAA:1,PT_TAGGAGGCAGCAGGAT:1,PT_TATCGCCAGCTCCCTT:1,PT_TCAGGGCGTACGATGG:1,PT_TCCGTGTTCAGACTGT:1,PT_TCCTCGAGTAGCTGTT:1,PT_TCCTTTCGTATGTGTC:1,PT_TCGGGACAGATGACAT:1,PT_TCTATACAGGAACGCT:1,PT_TGATGCAAGACTGAGC:1,PT_TGCGACGGTTCGAGCC:1,PT_TGGATGTTCCTACAAG:1,PT_TGGGAAGGTGACGTCC:1,PT_TGGGAAGGTTCAAAGA:1,PT_TGGGAGATCATTTGGG:1,PT_TGGGCTGGTTGCTCGG:1,PT_TTAATCCCATCTAGAC:1,PT_TTCTTGAAGTATGACA:1,PT_TTGGGATTCCAGCAAT:1,PT_TTGTGTTTCTGTACAG:1,PT_TTGTTTGCACCTCTGT:1):1);
```
