## Supplementary Data and Scripts for "Detecting branching rate heterogeneity with tree balance statistics in lineage tracing trees": M2_clone_2_N10__MaxCut.tre

```
(((PT_CAATTTCGTGAGTAGC:1,PT_TGGGCGTCAAAGGATT:1,(PT_AGATGCTCACCGCTGA:1,PT_TTATTGCTCATCACCC:1):1,(PT_ACGCACGGTAGGCTGA:1,PT_ATGCATGGTGAATAAC:1,PT_CTGGCAGTCCTACTGC:1,PT_TCAAGTGTCAACACCA:1):1,(PT_ACCAAACCATAAGCGG:1,PT_CAGGCCACAGTCGCTG:1,PT_GTCGTAAAGCGATGCA:1):1,(PT_ACCCAAAGTTGTGGAG:1,PT_AGTCTCCTCCTTGACC:1,PT_CACGTTCCACAGTCGC:1,PT_GTGTGGCTCCCTTCCC:1,PT_TCTTCCTCATGGTGGA:1,PT_TGACAGTGTAGCTGAG:1,PT_TTCTAGTAGCTGACAG:1):1):1,(PT_TCATTCAGTTACCTTT:1,PT_TAACGACGTCTCAGAT:1,PT_GGTGTTACACAGAGAC:1,PT_AATTTCCGTAATGCTC:1,PT_TCGACCTAGTGAGCCA:1,PT_CGTGATAGTGCGAACA:1,PT_CTTCCTTTCGGTCGAC:1,PT_TTCACCGGTCACAGAG:1,PT_GTTGTAGCAAATCCCA:1,(PT_CTCAGGGCAGGCGTTC:1,PT_TCATATCAGGTGCTAG:1):1,(PT_GTTCGCTAGCGCTTCG:1,PT_TCCATCGTCCATTGCC:1):1,(PT_GAGTGTTCATCTCATT:1,PT_GTGCTTCGTCTGCAAT:1):1,(PT_CACTGAATCTCATGGA:1,PT_TACTTCACATCGCCTT:1):1,(PT_AGCTCAAGTATTGCCA:1,PT_CATGCAAAGGCCCGTT:1,PT_GCAGCCATCCGTATAG:1):1,(PT_ATCCATTTCCGCAAAT:1,PT_GAGCTGCTCTACCTTA:1,PT_GGGCGTTCACTAGGTT:1,PT_GTTAGTGTCATCCCGT:1,PT_TATCGCCCACCTGATA:1):1,(PT_AATAGAGGTCTCAGGC:1,PT_ATGGGAGTCATCGGGC:1,PT_GCATCGGCAATAGAGT:1):1,(PT_CGGGCATCACTGGAAG:1,PT_GAGTCTATCATGGGAG:1,PT_GATCATGAGTCATGGG:1):1,(PT_AGATGCTCAGAACGCA:1,PT_GGGTGTCTCAGACCTA:1,PT_TGGAACTTCGAGCACC:1,PT_TGTTGGAGTTTCGTGA:1):1,(PT_ATCACAGAGGTAGTAT:1,PT_ATCTCTATCTGGAAGG:1,PT_CAGAGCCAGTGTACAA:1,PT_GGTGTCGAGATCGCTT:1,PT_TCCTAATAGCACACCC:1,PT_TTAGTCTGTACTTGTG:1,PT_TTTGACTTCCGATAGT:1):1,(PT_CACGGGTGTCAACCAT:1,PT_CTTCGGTCACCTCGTT:1,PT_GCCAACGGTTTCGTGA:1):1):1):1,(((((PT_CCTTCAGCATGAGTAA:1,(PT_AATCGTGAGGGTGAGG:1,PT_ACTATGGGTTCCATTT:1,PT_CATAAGCTCGCAGATT:1,PT_TGCGATACAGAATTCC:1):1):1,((PT_AAGACTCAGTTCCTGA:1,PT_AGGTCATGTGGGTTGA:1,PT_AGTTCGATCGTCGATA:1,PT_CGGAACCTCAGACTGT:1,PT_GAAGCCCAGACATAGT:1,PT_GGGCTCAAGATGACCG:1,PT_GTTGTAGGTTGCCATA:1,PT_TAGAGTCAGAGAATCT:1,PT_TATCAGGGTAGCTTGT:1,PT_TGTTGAGGTAGTACGG:1,PT_TTTGTTGCATCCCGTT:1):1,(PT_ACGTTCCGTATCAGGG:1,PT_AGTCACAAGCCGGATA:1,PT_ATGGTTGTCTTCGCTG:1,PT_CATGCCTCAGCAGGAT:1,PT_CGATGCGGTACCAATC:1,PT_CTACATTGTCGTTGGC:1,PT_CTGAATGAGATGAACT:1,PT_GTAATGCTCCGTAGGC:1,PT_TCAATTCGTCCAGAAG:1,PT_TGGGATTCATCAGCGC:1,PT_TGTGGCGAGGTATTGA:1):1):1):1,((PT_CTCACTGGTCGTGATT:1,PT_CTCCACACAATAAGGT:1,PT_GCATCGGGTTAGGAGC:1,PT_TAGTGCAGTGTTCCTC:1):1,(PT_AGGTTACCATCGTGGC:1,PT_CGATGCGGTCTGTAGT:1,PT_CTAAGTGGTTAGGGTG:1,PT_GAATCACCATCCGATA:1,PT_GGGACAAAGGTCCGAA:1,PT_GGGATCCGTACCCGAC:1):1):1):1,(((PT_AACAAAGTCCATCCGT:1,PT_ACGTACAAGCCTGAGA:1,PT_ACTGTGAGTTTGAACC:1,PT_AGGACGAAGTCACTGT:1,PT_AGGGCTCGTAGATTAG:1,PT_AGTGCCGAGATTGGGC:1,PT_ATGACCACACTAACCA:1,PT_ATGAGGGCAAGGCCTC:1,PT_ATTACCTGTTTAGAGA:1,PT_CAACAACTCGATCCCT:1,PT_CATACAGAGCGTATGG:1,PT_CCTGTTGAGCTACAAA:1,PT_CTACGGGAGGATACCG:1,PT_CTGAATGTCTGAGAGG:1,PT_CTGGCAGTCTCCTGAC:1,PT_GATGACTGTAACTGCT:1,PT_GGGATCCAGAGCACTG:1,PT_GTCAGCGAGCCAAGTG:1,PT_TCGATTTGTACACGTT:1,PT_TCTCTGGGTGAGGATC:1,PT_TCTGCCAAGCTGACAG:1,PT_TGACAGTAGGACAACC:1,PT_TGACAGTTCGCCACTT:1,PT_TTCACGCTCCGTAATG:1,PT_TTCTAACAGCGCAATG:1):1,(PT_CATGCTCTCCCGGTAG:1,PT_CGCCAGACAGACGCTC:1,PT_CTCTCGAAGGTCATAA:1,PT_GAACACTTCGTGTCAA:1,PT_GCGAGAAAGTGCACAG:1,PT_GCTCAAACATAGTCGT:1,PT_GGGTCACAGGTAAGTT:1,PT_GTAATCGTCAAAGGAT:1,PT_GTCATCCAGTATGACA:1,PT_TACATTCTCAAACTGC:1,PT_TCTACCGGTTTGTGGT:1,PT_TGTCCCAGTACGTGTT:1):1):1,(PT_ATCACGATCTCTTAAC:1,(PT_ACCTGTCCAACGTAAA:1,PT_GCAGTTACACAGCGCT:1,PT_GCATTAGAGAAGGATG:1,PT_GGCAGTCTCTAGGAAA:1,PT_TTGGGATCAGTCTCTC:1):1):1):1):1,((((PT_ACTTTGTAGCACACAG:1,PT_AGACAAACACCAGGTC:1,PT_CTAACTTTCGAAACAA:1,PT_GGGCTACGTTTGAAAG:1,PT_TGAGGGATCCTTATCA:1,PT_TGTAAGCAGTCCTGTA:1,PT_TTCATTGGTCCTATAG:1):1,(PT_CAGCAATGTTACACAC:1,PT_CCCTTAGCAATTTCCT:1,PT_CGAAGGATCGTTGCCT:1):1):1,(PT_CATCAAGAGGAAAGAC:1,(PT_GCGAGAACATGCAGGA:1,PT_GTCCTCACAGCTGAAG:1):1):1):1,(((PT_ATTTCACCAGCTGCCA:1,PT_CAATTTCCATCACCAA:1,PT_CACTGTCCACCAGCTG:1,PT_CGGGACTTCGTCCTCA:1):1,(PT_ACGTACAGTCAGTCTA:1,PT_AGAGAATGTTGCCGCA:1,PT_AGGAGGTTCGGCCCAA:1,PT_ATAGACCAGCTTGTGT:1,PT_ATCCACCCAACGGCTC:1,PT_ATTACTCTCTTTACAC:1,PT_CACTGGGCATTGCTGA:1,PT_CAGCACGGTCCCGTGA:1,PT_CAGTGCGCATGTGCTA:1,PT_CCAAGCGAGTTGGCTT:1,PT_CCGTTCAAGTGCCAGA:1,PT_GGAATCTAGTCAATCC:1,PT_TACATTCAGCCAAGTG:1,PT_TACTGCCTCGGTCTAA:1,PT_TCCATCGGTAGTACGG:1,PT_TGCAGATTCACAATGC:1,PT_TGGTTAGGTCATGGCC:1,PT_TTCCGGTCACCTCAGG:1):1):1,((PT_AACTTCTGTCAAGCCC:1,PT_AGATGCTCAATTTCTC:1,PT_CCATAAGGTTAACCTG:1,PT_CGTTAGATCACCGGTG:1,PT_GAAATGAGTTCTGAGT:1,PT_GATCAGTAGGCCCGTT:1,PT_GTAACACTCCATACTT:1,PT_TCCATGCGTTCGTACA:1,PT_TTCGGTCAGTCCTGTA:1,PT_TTCTTGAGTTTGCAGT:1,PT_TTTGGTTCATGTACGT:1):1,(PT_GGGTCTGAGCCTATTG:1,PT_TCCATCGCAAATGGCG:1):1):1):1):1):1);
```
